# ArtiaX: An Electron Tomography Toolbox for the Interactive Handling of Sub-Tomograms in UCSF ChimeraX

**DOI:** 10.1101/2022.07.26.501574

**Authors:** Utz H. Ermel, Serena M. Arghittu, Achilleas S. Frangakis

**Affiliations:** Buchmann Institute for Molecular Life Sciences and Institute for Biophysics, Goethe University Frankfurt, 60438 Frankfurt am Main, Germany; Frankfurt Institute for Advanced Studies, 60438 Frankfurt am Main, Germany

**Keywords:** cryo-electron tomography, 3D visualization, UCSF ChimeraX

## Abstract

Cryo-electron tomography analysis involves the selection of macromolecular complexes to be used for subsequent sub-tomogram averaging and structure determination. Here, we describe a plugin developed for UCSF ChimeraX that allows for the display, selection, and editing of particles within tomograms. Positions and orientations of selected particles can be manually set, modified and inspected in real-time, both on screen and in virtual reality, and exported to various file formats. The plugin allows for the parallel visualization of particles stored in several meta data lists, in the context of any 3D image that can be opened with UCSF ChimeraX. The particles are rendered in user-defined colors or using colormaps, such that individual classes or groups of particles, cross-correlation coefficients or other types of information can be highlighted to the user. The implemented functions are fast, reliable and intuitive, exploring the broad range of features in UCSF ChimeraX. They allow for a fluent human-machine interaction, which enables an effective understanding of the sub-tomogram processing pipeline, even for non-specialist users.

## Supplementary Software 1 for "ArtiaX: An Electron Tomography Toolbox for the Interactive Handling of Sub-Tomograms in UCSF ChimeraX": __init__.py

```
# vim: set expandtab shiftwidth=4 softtabstop=4

from chimerax.core.toolshed import BundleAPI

# Subclass from chimerax.core.toolshed.BundleAPI and
# override the method for registering commands,
# inheriting all other methods from the base class.
class _MyAPI(BundleAPI):
    api_version = 1     # start_tool called with BundleInfo and
                        # ToolInfo instance (vs. BundleInfo and
                        # tool name when api_version==0 [the default])

    # Override method
    @staticmethod
    def start_tool(session, bi, ti):
        # session is an instance of chimerax.core.session.Session
        # bi is an instance of chimerax.core.toolshed.BundleInfo
        # ti is an instance of chimerax.core.toolshedToolInfo

        # This method is called once for each time the tool is invoked

        # We check the name of the tool, which should match one of the
        # ones listed in bundle_info.xml (without leading and
        # trailing whitespace), and create and return an instance of the
        # appropiate class from the ''tool'' module.
        if ti.name == "ArtiaX":
            from . import tool
            return tool.ArtiaXUI(session, ti.name)
        raise ValueError("Trying to start unknown tool: %s" % ti.name)

    @staticmethod
    def get_class(class_name):
        # class_name will be a string
        if class_name == "Rotate_Euler":
            from . import start_rotate_euler
            return start_rotate_euler.Rotate_Euler
        raise ValueError("Unknown class name '%s'" % class_name)

    # ==========================================================================
    # Open and save a new file format ==========================================
    # ==========================================================================

    @staticmethod
    def run_provider(session, name, mgr, **kw):
        # 'run_provider' is called by a manager to invoke the functionality
        # of the provider. Since the "data formats" manager never calls
        # run_provider (all the info it needs is in the Provider tag), we know
        # that only the "open command" manager will call this function, and
        # customize it accordingly

        # The 'name' arg will be the same as the 'name' attribute of your
        # Provider tag, and mgr will be the corresponding Manager instance

        # For the "open command" manager, this method must return a
        # chimerax.open_command.OpenerInfo subclass instance.

        # Preset
        if mgr == session.presets:
            from .presets import run_preset
            run_preset(session, name, mgr)

        elif mgr == session.toolbar:
            from .toolbar import run_provider
            run_provider(session, name)

        elif mgr == session.open_command:
            #from chimerax.open_command import OpenerInfo
            from .io.formats import get_formats

            # Make sure formats are known
            formats = get_formats(session)

            # If applicable, open the file
            if name in formats:
                return formats[name].opener_info

            # # Artiatomi Particles
            # if name == "Artiatomi Motivelist":
            #
            #
            #     return ArtiatomiMotivelistInfo()
            #
            # elif name == "Generic Particle List":
            #     class GenericParticleListInfo(OpenerInfo):
            #         def open(self, session, data, file_name, **kw):
            #             from .cmd import get_singleton
            #             # Make sure plugin runs
            #             get_singleton(session)
            #             return open_particle_list(session, data, file_name, format_name=name, from_chimx=True)
            #
            #         @property
            #         def open_args(self):
            #             return {}
            #
            #     return GenericParticleListInfo()
            #
            # elif name == "Dynamo Table":
            #     class DynamoTableInfo(OpenerInfo):
            #         def open(self, session, data, file_name, **kw):
            #             from .cmd import get_singleton
            #             # Make sure plugin runs
            #             get_singleton(session)
            #             return open_particle_list(session, data, file_name, format_name=name, from_chimx=True)
            #
            #         @property
            #         def open_args(self):
            #             return {}
            #
            #     return DynamoTableInfo()
            #
            # elif name == "RELION STAR file":
            #     class RELIONInfo(OpenerInfo):
            #         def open(self, session, data, file_name, **kw):
            #             from .cmd import get_singleton
            #             # Make sure plugin runs
            #             get_singleton(session)
            #             return open_particle_list(session, data, file_name, format_name=name, from_chimx=True)
            #
            #         @property
            #         def open_args(self):
            #             return {}
            #
            #     return RELIONInfo()
            #
            # elif name == "Coords file":
            #     class CoordsInfo(OpenerInfo):
            #         def open(self, session, data, file_name, **kw):
            #             from .cmd import get_singleton
            #             # Make sure plugin runs
            #             get_singleton(session)
            #             return open_particle_list(session, data, file_name, format_name=name, from_chimx=True)
            #
            #         @property
            #         def open_args(self):
            #             return {}
            #
            #     return CoordsInfo()
            #
            # elif name == "PEET mod/csv":
            #     class PEETInfo(OpenerInfo):
            #         def open(self, session, data, file_name, **kw):
            #             from .cmd import get_singleton
            #             # Make sure plugin runs
            #             get_singleton(session)
            #             return open_particle_list(session, data, file_name, format_name=name, from_chimx=True)
            #
            #         @property
            #         def open_args(self):
            #             return {}
            #
            #     return PEETInfo()

        elif mgr == session.save_command:
            #from chimerax.save_command import SaverInfo
            #from .io import save_particle_list
            from .io.formats import get_formats

            # Make sure formats are known
            formats = get_formats(session)

            # If applicable, save the file
            if name in formats:
                return formats[name].saver_info

            # if name == "Artiatomi Motivelist":
            #
            #     return ArtiatomiMotivelistInfo()
            #
            # elif name == "Generic Particle List":
            #     class GenericParticleListInfo(SaverInfo):
            #         def save(self, session, path, *, partlist=None):
            #             save_particle_list(session, path, partlist, format_name=name)
            #
            #         @property
            #         def save_args(self):
            #             from chimerax.core.commands import ModelArg
            #             return {'partlist': ModelArg}
            #
            #     return GenericParticleListInfo()
            #
            # elif name == "Dynamo Table":
            #     class DynamoTableInfo(SaverInfo):
            #         def save(self, session, path, *, partlist=None):
            #             save_particle_list(session, path, partlist, format_name=name)
            #
            #         @property
            #         def save_args(self):
            #             from chimerax.core.commands import ModelArg
            #             return {'partlist': ModelArg}
            #
            #     return DynamoTableInfo()
            #
            # elif name == "RELION STAR file":
            #     class RELIONInfo(SaverInfo):
            #         def save(self, session, path, *, partlist=None):
            #             save_particle_list(session, path, partlist, format_name=name)
            #
            #         @property
            #         def save_args(self):
            #             from chimerax.core.commands import ModelArg
            #             return {'partlist': ModelArg}
            #
            #     return RELIONInfo()
            #
            # elif name == "Coords file":
            #     class CoordsInfo(SaverInfo):
            #         def save(self, session, path, *, partlist=None):
            #             save_particle_list(session, path, partlist, format_name=name)
            #
            #         @property
            #         def save_args(self):
            #             from chimerax.core.commands import ModelArg
            #             return {'partlist': ModelArg}
            #
            #     return CoordsInfo()
            #
            # elif name == "PEET mod/csv":
            #     class PEETInfo(SaverInfo):
            #         def save(self, session, path, *, partlist=None, csvpath=None):
            #             if csvpath:
            #                 csvpath = [csvpath]
            #             save_particle_list(session, path, partlist, format_name=name, additional_files=csvpath)
            #
            #         @property
            #         def save_args(self):
            #             from chimerax.core.commands import ModelArg, FileNameArg
            #             return {'partlist': ModelArg, 'csvpath': FileNameArg}
            #
            #     return PEETInfo()

    @staticmethod
    def register_command(bi, ci, logger):
        logger.status(ci.name)
        # Register all ArtiaX commands
        if 'artiax' in ci.name:
            from . import cmd
            cmd.register_artiax(logger)

        #raise ValueError('Test')

# Create the ''bundle_api'' object that ChimeraX expects.
bundle_api = _MyAPI()
```
