## Supplementary Software 1 for "ArtiaX: An Electron Tomography Toolbox for the Interactive Handling of Sub-Tomograms in UCSF ChimeraX": ArtiaX.py

```
# vim: set expandtab shiftwidth=4 softtabstop=4:

# ChimeraX
from chimerax.core import errors
from chimerax.core.commands import run
from chimerax.core.models import Model, ADD_MODELS, REMOVE_MODELS, MODEL_DISPLAY_CHANGED
from chimerax.map import Volume, open_map

# This package
from .volume.Tomogram import Tomogram, orthoplane_cmd
from .util import ManagerModel
from .util.colors import add_colors, ARTIAX_COLORS
from .io import open_particle_list, save_particle_list, get_fmt_aliases
from .io.formats import get_formats
from .particle import ParticleList

# Triggers
TOMOGRAM_ADD = 'tomo added'
TOMOGRAM_DEL = 'tomo removed'

PARTICLES_ADD = 'parts added'
PARTICLES_DEL = 'parts removed'

OPTIONS_TOMO_CHANGED = 'options tomo changed'
OPTIONS_PARTLIST_CHANGED = 'options partlist changed'

SEL_TOMO_CHANGED = 'selected tomo changed'
SEL_PARTLIST_CHANGED = 'selected partlist changed'

TOMO_DISPLAY_CHANGED = 'tomo display changed'
PARTLIST_DISPLAY_CHANGED = 'partlist display changed'


class ArtiaX(Model):

    DEBUG = False

    def __init__(self, ui):
        super().__init__('ArtiaX', ui.session)

        # GUI
        self.ui = ui

        # Add self to session
        self.session.models.add([self])

        # Set color maps
        add_colors(self.session)
        self.standard_colors = ARTIAX_COLORS

        # Model Managers
        self.tomograms = ManagerModel('Tomograms', self.session)
        self.partlists = ManagerModel('Particle Lists', self.session)
        self.add([self.tomograms])
        self.add([self.partlists])

        # Triggers
        # Triggers when new tomo/partlist is added
        self.triggers.add_trigger(TOMOGRAM_ADD)
        self.triggers.add_trigger(TOMOGRAM_DEL)
        self.triggers.add_trigger(PARTICLES_ADD)
        self.triggers.add_trigger(PARTICLES_DEL)

        # Triggers when options window should be displayed (by setting ArtiaX.options_XXX)
        self.triggers.add_trigger(OPTIONS_TOMO_CHANGED)
        self.triggers.add_trigger(OPTIONS_PARTLIST_CHANGED)

        # Triggers when particle list selection changes
        self.triggers.add_trigger(SEL_TOMO_CHANGED)
        self.triggers.add_trigger(SEL_PARTLIST_CHANGED)

        # Triggers when display of objects changes
        self.triggers.add_trigger(PARTLIST_DISPLAY_CHANGED)
        self.triggers.add_trigger(TOMO_DISPLAY_CHANGED)

        # When a particle list is added to the session, move it to the particle list manager
        self.session.triggers.add_handler(ADD_MODELS, self._model_added)
        self.session.triggers.add_handler(REMOVE_MODELS, self._model_removed)
        self.session.triggers.add_handler(MODEL_DISPLAY_CHANGED, self._model_display_changed)

        # Graphical preset
        run(self.session, "preset artiax default", log=False)

        # Selection
        #self.selected_tomogram = None
        self._selected_tomogram = None
        self._options_tomogram = None
        self._selected_partlist = None
        self._options_partlist = None

        # Mouse modes
        from .mouse import (TranslateSelectedParticlesMode,
                            RotateSelectedParticlesMode,
                            TranslatePickedParticleMode,
                            RotatePickedParticleMode,
                            DeletePickedParticleMode,
                            DeleteSelectedParticlesMode)

        self.translate_selected = TranslateSelectedParticlesMode(self.session)
        self.translate_picked = TranslatePickedParticleMode(self.session)
        self.rotate_selected = RotateSelectedParticlesMode(self.session)
        self.rotate_picked = RotatePickedParticleMode(self.session)
        self.delete_selected = DeleteSelectedParticlesMode(self.session)
        self.delete_picked = DeletePickedParticleMode(self.session)
        self.session.ui.mouse_modes.add_mode(self.translate_selected)
        self.session.ui.mouse_modes.add_mode(self.rotate_selected)
        self.session.ui.mouse_modes.add_mode(self.translate_picked)
        self.session.ui.mouse_modes.add_mode(self.rotate_picked)
        self.session.ui.mouse_modes.add_mode(self.delete_selected)
        self.session.ui.mouse_modes.add_mode(self.delete_picked)

    @property
    def selected_tomogram(self):
        return self._selected_tomogram

    @selected_tomogram.setter
    def selected_tomogram(self, value):
        self._selected_tomogram = value
        self.triggers.activate_trigger(SEL_TOMO_CHANGED, self._selected_tomogram)

    @property
    def selected_partlist(self):
        return self._selected_partlist

    @selected_partlist.setter
    def selected_partlist(self, value):
        self._selected_partlist = value
        self.triggers.activate_trigger(SEL_PARTLIST_CHANGED, self._selected_partlist)

        if value is not None:
            self.partlists.get(value).store_marker_information()

    @property
    def options_partlist(self):
        return self._options_partlist

    @options_partlist.setter
    def options_partlist(self, value):
        self._options_partlist = value
        self.triggers.activate_trigger(OPTIONS_PARTLIST_CHANGED, self._options_partlist)

    @property
    def options_tomogram(self):
        return self._options_tomogram

    @options_tomogram.setter
    def options_tomogram(self, value):
        self._options_tomogram = value
        self.triggers.activate_trigger(OPTIONS_TOMO_CHANGED, self._options_tomogram)

# ++++++++++++++++++++++++++++++++++++++++++++++++++++++++++++++++++++++++++++++
# Convenience Methods
# ++++++++++++++++++++++++++++++++++++++++++++++++++++++++++++++++++++++++++++++

    def get_tomograms(self):
        """Return list of all tomogram models."""
        return self.tomograms.child_models()

    def get_tomogram(self, identifier):
        """Return one tomogram model at idx.

         Parameters
        ----------
        identifier : int, model id tuple
        """
        return self.tomograms.get(identifier)

    def get_particlelists(self):
        """Return list of all particlelist models."""
        return self.partlists.child_models()

    def get_particlelist(self, identifier):
        """Return one particlelist model at idx.

         Parameters
        ----------
        identifier : int
        """
        return self.partlists.get(identifier)

    def add_tomogram(self, model):
        """Add a tomogram model."""
        self.tomograms.add([model])
        self.triggers.activate_trigger(TOMOGRAM_ADD, model)
        self.selected_tomogram = model.id
        self.options_tomogram = model.id

    def add_particlelist(self, model):
        """Add a particle list model."""
        self.partlists.add([model])
        self.triggers.activate_trigger(PARTICLES_ADD, model)
        self.selected_partlist = model.id
        self.options_partlist = model.id

    @property
    def tomo_count(self):
        return self.tomograms.count

    @property
    def partlist_count(self):
        return self.partlists.count

# ++++++++++++++++++++++++++++++++++++++++++++++++++++++++++++++++++++++++++++++
# I/O
# ++++++++++++++++++++++++++++++++++++++++++++++++++++++++++++++++++++++++++++++

    def open_tomogram(self, path):
        """Load a tomogram from file."""
        volume = open_map(self.session, path)[0][0]
        tomo = Tomogram.from_volume(self.session, volume)
        self.add_tomogram(tomo)

        # TODO: Do this in pure python?
        run(self.session, "volume #{} capFaces false".format(tomo.id_string), log=False)
        #run(self.session, orthoplane_cmd(tomo, 'xy'))
        run(self.session, 'artiax tomo #{} sliceDirection 0,0,1'.format(tomo.id_string))
        run(self.session, 'artiax view xy')

    def import_tomogram(self, model):
        """Import a tomogram from ChimeraX."""
        if not isinstance(model, Volume):
            raise errors.UserError("Cannot import data of type {} to ArtiaX as a tomogram.".format(type(model)))

        tomo = Tomogram.from_volume(self.session, model)
        self.add_tomogram(tomo)

        # TODO: Do this in pure python?
        run(self.session, "volume #{} capFaces false".format(tomo.id_string), log=False)
        #run(self.session, orthoplane_cmd(tomo, 'xy'))
        run(self.session, 'artiax tomo #{} sliceDirection 0,0,1'.format(tomo.id_string))
        run(self.session, 'artiax view xy')

    def close_tomogram(self, identifier):
        """Close a tomogram by ArtiaX identifier."""
        id = self.tomograms.get(identifier).id

        if id == self.selected_tomogram:
            self.selected_tomogram = None

        if id == self.options_tomogram:
            self.options_tomogram = None

        self.tomograms.get(identifier).delete()
        self.triggers.activate_trigger(TOMOGRAM_DEL, '')

    def open_partlist(self, path, format):
        partlist = open_particle_list(self.session, [], path, format)[0][0]
        self.add_particlelist(partlist)

    def create_partlist(self, pixelsize=1, format_name="Artiatomi Motivelist"):
        partlist = None
        formats = get_formats(self.session)
        if format_name in formats:
            name = "particles"
            data = formats[format_name].particle_data(self.session, file_name=None, oripix=1, trapix=1)
            partlist = ParticleList(name, self.session, data)

        if partlist is not None:
            self.add_particlelist(partlist)

    def close_partlist(self, identifier):
        cid = self.partlists.get(identifier).id
        if cid == self.selected_partlist:
            self.selected_partlist = None

        if cid == self.options_partlist:
            self.options_partlist = None

        self.partlists.get(identifier).delete()
        self.triggers.activate_trigger(PARTICLES_DEL, '')

    def save_partlist(self, identifier, file_name, format_name):
        partlist = self.partlists.get(identifier)
        save_particle_list(self.session, file_name, partlist, format_name=format_name)

    def attach_display_model(self, identifier, model):
        self.partlists.get(identifier).attach_display_model(model)

    def show_tomogram(self, identifier):
        run(self.session, 'show #!{} models'.format(self.tomograms.get(identifier).id_string))

    def hide_tomogram(self, identifier):
        run(self.session, 'hide #!{} models'.format(self.tomograms.get(identifier).id_string))

    def show_partlist(self, identifier):
        run(self.session, 'show #!{} models'.format(self.partlists.get(identifier).id_string))

    def hide_partlist(self, identifier):
        run(self.session, 'hide #!{} models'.format(self.partlists.get(identifier).id_string))

    def show_particles(self, identifier, attributes, minima, maxima):
        id = self.partlists.get(identifier).id
        from .util.select import display_cmd
        display_cmd(self.session, id, attributes, minima, maxima)

    def select_particles(self, identifier, attributes, minima, maxima):
        id = self.partlists.get(identifier).id
        from .util.select import selection_cmd
        selection_cmd(self.session, id, attributes, minima, maxima)

    def color_particles(self, identifier, color, log=False):
        id = self.partlists.get(identifier).id
        from .util.select import color_cmd
        color_cmd(self.session, id, color, log=log)

    def color_particles_byattribute(self, identifier, palette, attribute, minimum, maximum, transparency, log=False):
        id = self.partlists.get(identifier).id
        from .util.select import colormap_cmd
        colormap_cmd(self.session, id, palette, attribute, minimum, maximum, transparency, log=log)

# ++++++++++++++++++++++++++++++++++++++++++++++++++++++++++++++++++++++++++++++
# Callbacks
# ++++++++++++++++++++++++++++++++++++++++++++++++++++++++++++++++++++++++++++++

    # Callback for trigger ADD_MODELS
    def _model_added(self, name, data):
        """
        Checks if a model that was added to the session is a ParticleList and adds it to ArtiaX.

        Needed to handle lists being opened with the built-in open command.

        Parameters
        ----------
        name: str
            The trigger name.
        data: list of chimerax.core.models.Model
            The models being added.
        """
        for m in data:
            if isinstance(m, ParticleList) and not (m in self.partlists.child_models()):
                self.add_particlelist(m)

    # Callback for trigger REMOVE_MODELS
    def _model_removed(self, name, data):
        """
        Checks if a model that was deleted from the session was a Tomogram or ParticleList and removes it from ArtiaX.

        Needed to handle models being closed with the built-in tools

        Parameters
        ----------
        name: str
            The trigger name.
        data: list of chimerax.core.models.Model
            The models that were closed.
        """
        for m in data:
            if isinstance(m, ParticleList):
                # Since ID is unknown at this point, we need to cancel any selection
                self.selected_partlist = None
                self.options_partlist = None
                self.triggers.activate_trigger(PARTICLES_DEL, '')
            elif isinstance(m, Tomogram):
                # Since ID is unknown at this point, we need to cancel any selection
                self.selected_tomogram = None
                self.options_tomogram = None
                self.triggers.activate_trigger(TOMOGRAM_DEL, '')

    # Callback for trigger MODEL_DISPLAY_CHANGED
    def _model_display_changed(self, name, data):
        if isinstance(data, ParticleList):
            self.triggers.activate_trigger(PARTLIST_DISPLAY_CHANGED, data)
        elif isinstance(data, Tomogram):
            self.triggers.activate_trigger(TOMO_DISPLAY_CHANGED, data)
```
