## Supplementary Software 1 for "ArtiaX: An Electron Tomography Toolbox for the Interactive Handling of Sub-Tomograms in UCSF ChimeraX": cmd.py

```
# vim: set expandtab shiftwidth=4 softtabstop=4:

# ChimeraX
from chimerax.core import errors
from chimerax.map import Volume

# This package
from ..util.view import *


def get_singleton(session, create=True):
    if not session.ui.is_gui:
        return None

    from chimerax.core import tools
    from ..tool import ArtiaXUI
    return tools.get_singleton(session, ArtiaXUI, 'ArtiaX', create=create)


def artiax_start(session):
    """Start ArtiaX UI."""
    if not session.ui.is_gui:
        session.logger.warning("ArtiaX requires Chimerax GUI.")

    get_singleton(session)
    return session.ArtiaX


def artiax_open_tomo(session, path):
    """Open a tomogram."""
    get_singleton(session)
    session.ArtiaX.open_tomogram(path)


def artiax_add_tomo(session, models=None):
    """Add a tomogram already open in ChimeraX."""
    # No Model
    if models is None:
        session.logger.warning("artiax add tomo: No model specified.")
        return

    # Filter by class
    ms = [m for m in models if isinstance(m, Volume)]

    # Make sure it's running
    get_singleton(session)

    # Add
    for model in ms:
        session.ArtiaX.import_tomogram(model)


# def artiax_close_tomo(session, models=None):
#     """Close a tomogram by internal ID."""
#     # No ArtiaX
#     if not hasattr(session, 'ArtiaX'):
#         session.logger.warning("ArtiaX is not currently running, so no tomograms can be closed.")
#         return
#
#     # No Model
#     if models is None:
#         session.logger.warning("artiax close tomo: No model specified.")
#         return
#
#     # Filter by class
#     ms = []
#     for model in models:
#         if not session.ArtiaX.tomograms.has_id(model.id):
#             session.logger.warning(
#                 'artiax close tomo: Model #{} - "{}" is not managed by ArtiaX'.format(model.id_string, model.name))
#             continue
#
#         ms.append(model)
#
#     # Close
#     for model in ms:
#         session.ArtiaX.close_tomogram(model.id)


def artiax_view(session, direction=None):
    """Set the current camera position to one of the perpendicular views."""
    directions = {
        'xy': view_xy,
        'xz': view_xz,
        'yz': view_yz
    }

    if direction is None:
        direction = 'xy'

    if direction not in directions.keys():
        raise errors.UserError("{} is not a viewing direction known to ArtiaX. Expected one of 'xy', 'xz', or 'yz'.".format(direction))

    directions[direction.lower()](session)


# def artiax_open_particlelist(session, path, format):
#     """Open a particle list in ArtiaX"""
#     get_singleton(session)
#     session.ArtiaX.open_partlist(path, format)
#
#
# def artiax_save_particlelist(session, index, path, format):
#     """Save a particle list in specified format."""
#     if not hasattr(session, 'ArtiaX'):
#         session.logger.warning("ArtiaX is not currently running, so no lists can be saved.")
#         return
#
#     if index < 1 or index > session.ArtiaX.partlist_count:
#         raise errors.UserError("artiax save particles: Requested index {} is outside range 1 to {}".format(index, session.ArtiaX.partlist_count))
#
#     session.ArtiaX.save_partlist(index-1, path, format)


def artiax_attach(session, model=None, toParticleList=None):
    # No ArtiaX
    if not hasattr(session, 'ArtiaX'):
        session.logger.warning("ArtiaX is not currently running, so nothing can be attached.")
        return

    # No Volume
    if model is None:
        raise errors.UserError("artiax attach: model parameter needs to be set.")

    # No PL
    if toParticleList is None:
        raise errors.UserError("artiax attach: toParticleList parameter needs to be set.")

    # Model not Volume
    if not isinstance(model, Volume):
        raise errors.UserError("artiax attach: model needs to be a Volume, but is {}.".format(type(model)))

    # Model is Tomogram
    if session.ArtiaX.tomograms.has_id(model.id):
        raise errors.UserError("artiax attach: cannot attach a Tomogram as a particle list surface.".format(type(model)))

    # Not a Particle list
    if not session.ArtiaX.partlists.has_id(toParticleList.id):
        session.logger.warning(
            'artiax attach: Model #{} - "{}" is not managed by ArtiaX'.format(toParticleList.id_string, toParticleList.name))
        return

    session.ArtiaX.attach_display_model(toParticleList, model)

def artiax_show(session, models=None, style=None):
    # No ArtiaX
    if not hasattr(session, 'ArtiaX'):
        session.logger.warning("ArtiaX is not currently running, so nothing can be shown.")
        return

    from ..util.view import show
    show(session, models, style)


def artiax_hide(session, models=None, style=None):
    # No ArtiaX
    if not hasattr(session, 'ArtiaX'):
        session.logger.warning("ArtiaX is not currently running, so nothing can be shown.")
        return

    from ..util.view import show
    show(session, models, style, do_show=False)

def artiax_lock(session, models=None, type=None):
    # No ArtiaX
    if not hasattr(session, 'ArtiaX'):
        session.logger.warning("ArtiaX is not currently running.")
        return

    # No Models
    if models is None:
        models = session.ArtiaX.partlists.child_models()

    # No Type
    if type is None:
        type = 'movement'

    # Type unknown
    if type not in ['translation', 'rotation', 'movement']:
        errors.UserError("artiax lock: '{}' is not a valid argument for artiax lock. Possible values are: 'translation', 'rotation', 'movement'".format(type))

    # Filter models
    ms = []
    for model in models:
        # Is it a particle list?
        from ..particle import ParticleList
        if not isinstance(model, ParticleList):
            # Is it a model that likely belongs to a particle list?
            from chimerax.core.models import ancestor_models
            if session.ArtiaX in ancestor_models([model]):
                continue
            else:
                session.logger.warning(
                    'artiax lock: Model #{} - "{}" is not a particle list'.format(model.id_string, model.name))
                continue

        ms.append(model)

    from ..particle.ParticleList import lock_particlelist
    lock_particlelist(models, True, type)


def artiax_unlock(session, models=None, type=None):
    # No ArtiaX
    if not hasattr(session, 'ArtiaX'):
        session.logger.warning("ArtiaX is not currently running.")
        return

    # No Models
    if models is None:
        models = session.ArtiaX.partlists.child_models()

    # No type
    if type is None:
        type = 'movement'

    # Type unknown
    if type not in ['translation', 'rotation', 'movement']:
        errors.UserError(
            "artiax unlock: '{}' is not a valid argument for artiax unlock. Possible values are: 'translation', 'rotation', 'movement'".format(type))

    # Filter models
    ms = []
    for model in models:
        # Is it a particle list?
        from ..particle import ParticleList
        if not isinstance(model, ParticleList):
            # Is it a model that likely belongs to a particle list?
            from chimerax.core.models import ancestor_models
            if session.ArtiaX in ancestor_models([model]):
                continue
            else:
                session.logger.warning(
                    'artiax unlock: Model #{} - "{}" is not a particle list'.format(model.id_string, model.name))
                continue

        ms.append(model)

    from ..particle.ParticleList import lock_particlelist
    lock_particlelist(ms, False, type)

def artiax_particles(session,
                     models=None,
                     radius=None,
                     axesSize=None,
                     surfaceLevel=None,
                     color=None,
                     originScaleFactor=None,
                     transScaleFactor=None):
    # No ArtiaX
    if not hasattr(session, 'ArtiaX'):
        session.logger.warning("ArtiaX is not currently running.")
        return

    # No Models
    if models is None:
        models = session.ArtiaX.partlists.child_models()

    set_radius = False
    if radius is not None:
        if radius >= 0.1:
            set_radius = True
        else:
            raise errors.UserError("artiax particles: radius required to be larger than 0.1")

    set_axes_size = False
    if axesSize is not None:
        if axesSize >= 0.1:
            set_axes_size = True
        else:
            raise errors.UserError("artiax particles: axesSize required to be larger than 0.1")

    set_surface_level = False
    if surfaceLevel is not None:
        set_surface_level = True

    set_color = False
    if color is not None:
        set_color = True

    set_ori_scale = False
    if originScaleFactor is not None:
        if originScaleFactor > 0:
            set_ori_scale = True
        else:
            raise errors.UserError("artiax particles: originScaleFactor required to be a positive, non-zero number.")

    set_trans_scale = False
    if transScaleFactor is not None:
        if transScaleFactor > 0:
            set_trans_scale = True
        else:
            raise errors.UserError("artiax particles: transScaleFactor required to be a positive, non-zero number.")

    # Filter models and work
    for model in models:
        # Is it a particle list?
        from ..particle import ParticleList
        if not isinstance(model, ParticleList):#session.ArtiaX.partlists.has_id(model.id):
            # Is it a model that likely belongs to a particle list?
            from chimerax.core.models import ancestor_models
            if session.ArtiaX in ancestor_models([model]):
                continue
            else:
                session.logger.warning(
                    'artiax particles: Model #{} - "{}" is not a particle list'.format(model.id_string, model.name))
                continue

        if set_radius:
            model.radius = radius

        if set_axes_size:
            model.axes_size = axesSize

        if set_surface_level:
            if model.has_display_model():
                # Clamp by range
                surfaceLevel = min(model.surface_range[1], surfaceLevel)
                surfaceLevel = max(model.surface_range[0], surfaceLevel)

                model.surface_level = surfaceLevel
            else:
                raise errors.UserError('artiax particles: Model #{} - "{}" does not have a surface attached to '
                                       'it.'.format(model.id_string, model.name))


        if set_color:
            model.color = color.uint8x4()

        if set_ori_scale:
            model.origin_pixelsize = originScaleFactor

        if set_trans_scale:
            model.translation_pixelsize = transScaleFactor

def artiax_tomo(session,
                model,
                contrastCenter=None,
                contrastWidth=None,
                slice=None,
                sliceDirection=None,
                pixelSize=None):
    # No ArtiaX
    if not hasattr(session, 'ArtiaX'):
        session.logger.warning("ArtiaX is not currently running.")
        return

    # No Models
    if model is None:
        raise errors.UserError('artiax tomo: A model needs to be specified.')

    # Model not Tomo
    from ..volume import Tomogram
    if not isinstance(model, Tomogram):
        raise errors.UserError('artiax tomo: Specified model needs to be of type Tomogram, not {}.'.format(type(model)))

    if contrastCenter is not None:
        # Clamp to range
        contrastCenter = min(contrastCenter, model.max)
        contrastCenter = max(contrastCenter, model.min)
        model.contrast_center = contrastCenter

    if contrastWidth is not None:
        # Clamp to range
        contrastWidth = min(contrastWidth, model.range)
        contrastWidth = max(contrastWidth, 0)
        model.contrast_width = contrastWidth

    if sliceDirection is not None:
        model.normal = sliceDirection
        if slice is None:
            slice = model.slab_count/2+1

    if slice is not None:
        # Clamp to range
        slice = min(slice, model.slab_count - 1)
        slice = max(slice, 0)
        model.integer_slab_position = round(slice)

    if pixelSize is not None:
        if pixelSize <= 0:
            raise errors.UserError('artiax tomo: pixelSize needs to be positive and non-zero.')
        model.pixelsize = pixelSize
        model.integer_slab_position = model.slab_count / 2 + 1
        run(session, 'artiax view xy')

def artiax_colormap(session, model, attribute, palette=None, minValue=None, maxValue=None, transparency=None):
    # No ArtiaX
    if not hasattr(session, 'ArtiaX'):
        session.logger.warning("ArtiaX is not currently running.")
        return

    # No Model
    if model is None:
        raise errors.UserError('artiax colormap: A model needs to be specified.')

    # Model not partlist
    from ..particle import ParticleList
    if not isinstance(model, ParticleList):
        raise errors.UserError('artiax colormap: Model #{} - "{}" is not a particle list model.'.format(model.id_string,
                                                                                                        model.name))
    # No Attribute
    if attribute is None:
        raise errors.UserError('artiax colormap: An attribute needs to be specified.')

    # Attribute unknown
    if attribute not in model.get_all_attributes():
        raise errors.UserError('artiax colormap: Attribute {} unknown for particle list #{} - {}.'.format(attribute,
                                                                                                          model.id_string,
                                                                                                          model.name))

    # No palette
    if palette is None:
        palette = 'redgreen'

    # Palette unknown
    #from chimerax.core.colors import BuiltinColormaps
    custom_palettes = list(session.user_colormaps.keys())
    #builtin_palettes = list(BuiltinColormaps.keys())
    if palette not in custom_palettes: #and palette not in builtin_palettes:
        raise errors.UserError('artiax colormap: Palette {} is not a known custom palette. Check available palettes '
                               'using "palette list".'.format(palette))

    # Clamp min max
    if minValue is None:
        minValue = model.get_attribute_min([attribute])[0]
    else:
        minValue = max(minValue, model.get_attribute_min([attribute]))

    if maxValue is None:
        maxValue = model.get_attribute_max([attribute])[0]
    else:
        maxValue = min(maxValue, model.get_attribute_max([attribute]))

    # Transparency
    if transparency is None:
        transparency = 0

    if transparency < 0 or transparency > 100:
        raise errors.UserError('artiax colormap: transparency needs to be within range 0-100')

    session.ArtiaX.color_particles_byattribute(model.id,
                                               palette,
                                               attribute,
                                               minValue,
                                               maxValue,
                                               transparency,
                                               log=False)

def artiax_label(session, model, attribute, height=None, offset=None):
    # No ArtiaX
    if not hasattr(session, 'ArtiaX'):
        session.logger.warning("ArtiaX is not currently running.")
        return

    # No Model
    if model is None:
        raise errors.UserError('artiax label: A model needs to be specified.')

    # Model not partlist
    from ..particle import ParticleList
    if not isinstance(model, ParticleList):
        raise errors.UserError(
            'artiax label: Model #{} - "{}" is not a particle list model.'.format(model.id_string,
                                                                                  model.name))
    # No Attribute
    if attribute is None:
        raise errors.UserError('artiax label: An attribute needs to be specified.')

    # Attribute unknown
    if attribute not in model.get_all_attributes():
        raise errors.UserError('artiax label: Attribute {} unknown for particle list #{} - {}.'.format(attribute,
                                                                                                       model.id_string,
                                                                                                       model.name))
    if height is None:
        height = model.radius * 2

    if offset is None:
        offset = [model.radius, model.radius, model.radius]

    run(session, 'label #{} atoms attribute {} height {} offset {},{},{}'.format(model.id_string,
                                                                                 attribute,
                                                                                 height,
                                                                                 offset[0], offset[1], offset[2]), log=False)

def artiax_info(session, model):
    # No ArtiaX
    if not hasattr(session, 'ArtiaX'):
        session.logger.warning("ArtiaX is not currently running.")
        return

    # No Model
    if model is None:
        raise errors.UserError('artiax info: A model needs to be specified.')

    # Model type
    from ..particle import ParticleList
    if isinstance(model, ParticleList):
        _id = model.id_string
        plist = model.name
        ty = str(type(model.data)).split('.')[-1].strip('>').strip("'")
        num = model.size
        attrs = model.get_main_attributes()
        info = model.get_attribute_info(attrs)

        pso = model.origin_pixelsize
        pst = model.translation_pixelsize

        text = 'Particle List <b>#{} - {}</b><br>' \
               'containing <b>{}</b> particles<br>' \
               'of data type: <b>{}</b><br>' \
               'Displayed particle coordinates scaled by factor: <b>{}</b><br>' \
               'Displayed particle offsets scaled by factor: <b>{}</b>' \
               '<br>' \
               'Particles have <b>{}</b> unique attributes:<br>' \
               '<ol>'.format(_id, plist, num, ty, pso, pst, len(attrs))

        for a in info.keys():
            alias_text = ', '.join(info[a]['alias'])

            if info[a]['pos_attr'] is not None:
                default_text = info[a]['pos_attr']
            else:
                default_text = ''

            attr_text = u'<li> <b>{}</b> ' \
                        u'<ul>' \
                        u'<li> Aliases: <b>{}</b></li>' \
                        u'<li> Is position parameter: <b>{}</b></li>' \
                        u'<li> min: <b>{:.2f}</b> | max <b>{:.2f}</b>  | mean <b>{:.2f}</b>' \
                        u'  | std <b>{:.2f}</b>  | var <b>{:.2f}</b></li>' \
                        u'</ul>'.format(a,
                                     alias_text,
                                     default_text,
                                     info[a]['min'],
                                     info[a]['max'],
                                     info[a]['mean'],
                                     info[a]['std'],
                                     info[a]['var'])

            text += attr_text

        text += '</ol>'
        session.logger.info(text, image=None, is_html=True)

    else:
        raise errors.UserError(
            'artiax info: Model #{} - "{}" is not a particle list or tomogram.'.format(model.id_string,
                                                                                       model.name))

def register_artiax(logger):
    """Register all commands with ChimeraX, and specify expected arguments."""
    from chimerax.core.commands import (
        register,
        CmdDesc,
        StringArg,
        ModelsArg,
        ModelArg,
        IntArg,
        Or,
        EmptyArg,
        FileNameArg,
        FloatArg,
        ColorArg,
        Float3Arg
    )

    def register_artiax_start():
        desc = CmdDesc(
            synopsis= 'Start the ArtiaX GUI.',
            url='help:user/commands/artiax_start.html'
        )
        register('artiax start', desc, artiax_start)

    def register_artiax_open_tomo():
        desc = CmdDesc(
            required=[("path", FileNameArg)],
            synopsis='Open a tomogram in ArtiaX.',
            url='help:user/commands/artiax_open_tomo.html'
        )
        register('artiax open tomo', desc, artiax_open_tomo)

    def register_artiax_add_tomo():
        desc = CmdDesc(
            required=[("models", ModelsArg)],
            synopsis='Add volumes loaded by ChimeraX to ArtiaX.',
            url='help:user/commands/artiax_add_tomo.html'
        )
        register('artiax add tomo', desc, artiax_add_tomo)

    # def register_artiax_close_tomo():
    #     desc = CmdDesc(
    #         required=[("models", ModelsArg)],
    #         synopsis='Close a tomogram currently loaded in ArtiaX.',
    #         url='help:user/commands/artiax_close_tomo.html'
    #     )
    #     register('artiax close tomo', desc, artiax_close_tomo)

    def register_artiax_view():
        desc = CmdDesc(
            optional=[("direction", StringArg)],
            synopsis='Set standard viewing directions.',
            url='help:user/commands/artiax_view.html'
        )
        register('artiax view', desc, artiax_view)

    # def register_artiax_open_particlelist():
    #     desc = CmdDesc(
    #         required=[("path", FileNameArg),
    #                   ("format", StringArg)],
    #         synopsis='Open a particle list in ArtiaX.',
    #         url='help:user/commands/artiax_open_particles.html'
    #     )
    #     register('artiax open particles', desc, artiax_open_particlelist)
    #
    # def register_artiax_save_particlelist():
    #     desc = CmdDesc(
    #         required=[("index", IntArg),
    #                   ("path", FileNameArg),
    #                   ("format", StringArg)],
    #         synopsis='Open a particle list in ArtiaX.',
    #         url='help:user/commands/artiax_save_particles.html'
    #     )
    #     register('artiax save particles', desc, artiax_save_particlelist)

    def register_artiax_attach():
        desc = CmdDesc(
            required=[("model", ModelArg)],
            keyword=[("toParticleList", ModelArg)],
            synopsis='Set a surface for display at particle positions.',
            url='help:user/commands/artiax_attach.html'
        )
        register('artiax attach', desc, artiax_attach)

    def register_artiax_show():
        desc = CmdDesc(
            optional=[("models", Or(ModelsArg, EmptyArg)),
                      ("style", StringArg)],
            synopsis='Render particles of the specified lists with this style.',
            url='help:user/commands/artiax_show.html'
        )
        register('artiax show', desc, artiax_show)

    def register_artiax_hide():
        desc = CmdDesc(
            optional=[("models", Or(ModelsArg, EmptyArg)),
                      ("style", StringArg)],
            synopsis='Hide particles of the specified lists with this style.',
            url='help:user/commands/artiax_show.html'
        )
        register('artiax hide', desc, artiax_hide)

    def register_artiax_lock():
        desc = CmdDesc(
            optional=[("models", Or(ModelsArg, EmptyArg)),
                      ("type", StringArg)],
            synopsis='Prevent types of movement for these particle lists.',
            url='help:user/commands/artiax_lock.html'
        )
        register('artiax lock', desc, artiax_lock)

    def register_artiax_unlock():
        desc = CmdDesc(
            optional=[("models", Or(ModelsArg, EmptyArg)),
                      ("type", StringArg)],
            synopsis='Allow types of movement for these particle lists.',
            url='help:user/commands/artiax_lock.html'
        )
        register('artiax unlock', desc, artiax_unlock)

    def register_artiax_particles():
        desc = CmdDesc(
            optional=[("models", Or(ModelsArg, EmptyArg))],
            keyword=[("radius", FloatArg),
                     ("axesSize", FloatArg),
                     ("surfaceLevel", FloatArg),
                     ("color", ColorArg),
                     ("originScaleFactor", FloatArg),
                     ("transScaleFactor", FloatArg)],
            synopsis='Set particle list properties.',
            url='help:user/commands/artiax_particles.html'
        )
        register('artiax particles', desc, artiax_particles)

    def register_artiax_tomo():
        desc = CmdDesc(
            required=[("model", ModelArg)],
            keyword=[("contrastCenter", FloatArg),
                      ("contrastWidth", FloatArg),
                      ("slice", IntArg),
                      ('sliceDirection', Float3Arg),
                      ('pixelSize', FloatArg)],
            synopsis='Set tomogram properties.',
            url='help:user/commands/artiax_tomo.html'
        )
        register('artiax tomo', desc, artiax_tomo)

    def register_artiax_colormap():
        desc = CmdDesc(
            required=[("model", ModelArg),
                      ("attribute", StringArg)],
            keyword=[("palette", StringArg),
                     ("minValue", FloatArg),
                     ('maxValue', FloatArg),
                     ('transparency', FloatArg)],
            synopsis='Color particles by attribute.',
            url='help:user/commands/artiax_colormap.html'
        )
        register('artiax colormap', desc, artiax_colormap)

    def register_artiax_label():
        desc = CmdDesc(
            required=[("model", ModelArg),
                      ("attribute", StringArg)],
            keyword=[("height", FloatArg),
                     ("offset", Float3Arg)],
            synopsis='Label particles with attribute.',
            url='help:user/commands/artiax_label.html'
        )
        register('artiax label', desc, artiax_label)

    def register_artiax_info():
        desc = CmdDesc(
            required=[("model", ModelArg)],
            synopsis='Print information about tomograms or particle lists.',
            url='help:user/commands/artiax_info.html'
        )
        register('artiax info', desc, artiax_info)

    register_artiax_start()
    register_artiax_open_tomo()
    register_artiax_add_tomo()
    # register_artiax_close_tomo()
    register_artiax_view()
    # register_artiax_open_particlelist()
    # register_artiax_save_particlelist()
    register_artiax_attach()
    register_artiax_show()
    register_artiax_hide()
    register_artiax_lock()
    register_artiax_unlock()
    register_artiax_particles()
    register_artiax_tomo()
    register_artiax_colormap()
    register_artiax_label()
    register_artiax_info()


# Possible styles
# for pl in models:
#     if style.lower() in ['m', 'mark', 'marker', 'markers']:
#         pl.show_markers(do_show)
#
#     if style.lower() in ['s', 'surf', 'surface', 'surfaces']:
#         pl.show_surfaces(do_show)
#
#     if style.lower() in ['ax', 'axis', 'axes']:
#         pl.show_axes(do_show)
```
