## Supplementary Software 1 for "ArtiaX: An Electron Tomography Toolbox for the Interactive Handling of Sub-Tomograms in UCSF ChimeraX": __init__.py

```
# vim: set expandtab shiftwidth=4 softtabstop=4:

from .io import *

from .Artiatomi import ARTIATOMI_FORMAT
from .Generic import GENERIC_PARTICLE_FORMAT
from .Dynamo import DYNAMO_FORMAT
from .RELION import RELION_FORMAT
from .Coords import COORDS_FORMAT
from .PEET import PEET_FORMAT

ARTIAX_FORMATS = [
    ARTIATOMI_FORMAT,
    GENERIC_PARTICLE_FORMAT,
    DYNAMO_FORMAT,
    RELION_FORMAT,
    COORDS_FORMAT,
    PEET_FORMAT
]
```
