## Supplementary Software 1 for "ArtiaX: An Electron Tomography Toolbox for the Interactive Handling of Sub-Tomograms in UCSF ChimeraX": ArtiatomiParticleData.py

```
# vim: set expandtab shiftwidth=4 softtabstop=4:

# General
import numpy as np

# Chimerax
from chimerax.map import open_map
from chimerax.core.errors import UserError

# This package
from ..formats import ArtiaXFormat
from ..ParticleData import ParticleData, EulerRotation
from .emwrite import emwrite


class ArtiatomiEulerRotation(EulerRotation):

    def __init__(self):
        super().__init__(axis_1=(0, 0, 1), axis_2=(1, 0, 0), axis_3=(0, 0, 1))

    def rot1_from_matrix(self, matrix):
        """Phi"""
        # Singularity check
        if matrix[2, 2] > 0.9999:
            angle = 0
        else:
            angle = np.arctan2(matrix[2, 0], matrix[2, 1]) * 180.0 / np.pi

        return angle

    def rot2_from_matrix(self, matrix):
        """Theta"""
        angle = np.arctan2(np.sqrt(1 - (matrix[2, 2] * matrix[2, 2])), matrix[2, 2]) * 180.0 / np.pi

        return angle

    def rot3_from_matrix(self, matrix):
        """Psi"""
        # Singularity check
        if matrix[2, 2] > 0.9999:
            angle = -1.0 * np.sign(matrix[0, 1]) * np.arccos(matrix[0, 0]) * 180.0/np.pi
        else:
            angle = np.arctan2(matrix[0, 2], -matrix[1, 2]) * 180.0 / np.pi

        return angle

class ArtiatomiParticleData(ParticleData):

    DATA_KEYS = {
        'cross_correlation': ['xcorr', 'row_1'],
        'legacy_x': ['row_2'],
        'legacy_y': ['row_3'],
        'legacy_num': ['row_4'],
        'tomo_number': ['row_5'],
        'part_number': ['row_6'],
        'wedge_number': ['row_7'],
        'position_x': ['row_8'],
        'position_y': ['row_9'],
        'position_z': ['row_10'],
        'shift_x': ['row_11'],
        'shift_y': ['row_12'],
        'shift_z': ['row_13'],
        'legacy_shift_x': ['row_14'],
        'legacy_shift_y': ['row_15'],
        'legacy_shift_z': ['row_16'],
        'phi': ['row_17'],
        'psi': ['row_18'],
        'the': ['row_19'],
        'class_number': ['row_20']
    }

    DEFAULT_PARAMS = {
        'pos_x': 'position_x',
        'pos_y': 'position_y',
        'pos_z': 'position_z',
        'shift_x': 'shift_x',
        'shift_y': 'shift_y',
        'shift_z': 'shift_z',
        'ang_1': 'phi',
        'ang_2': 'the',
        'ang_3': 'psi',
    }

    ROT = ArtiatomiEulerRotation

    def read_file(self):
        tempvol = open_map(self.session, self.file_name)[0][0]
        data = tempvol.data
        arr = data.matrix(ijk_size=data.size)
        arr = np.squeeze(np.moveaxis(arr, (2, 1, 0), (0, 1, 2)))

        tempvol.delete()

        if arr.shape[0] != 20:
            raise UserError('{} is likely not a motivelist.'.format(self.file_name))

        # Numpy is annoying, so we have to do lists with only one particle
        # explicite like this ...
        if len(arr.shape) == 1:
            p = self.new_particle()

            p['cross_correlation'] = arr[0]
            p['legacy_x'] = arr[1]
            p['legacy_y'] = arr[2]
            p['legacy_num'] = arr[3]
            p['tomo_number'] = arr[4]
            p['part_number'] = arr[5]
            p['wedge_number'] = arr[6]
            p['position_x'] = arr[7] - 1
            p['position_y'] = arr[8] - 1
            p['position_z'] = arr[9] - 1
            p['shift_x'] = arr[10]
            p['shift_y'] = arr[11]
            p['shift_z'] = arr[12]
            p['legacy_shift_x'] = arr[13]
            p['legacy_shift_y'] = arr[14]
            p['legacy_shift_z'] = arr[15]
            p['phi'] = arr[16]
            p['psi'] = arr[17]
            p['the'] = arr[18]
            p['class_number'] = arr[19]
        else:
            for i in range(arr.shape[1]):
                p = self.new_particle()

                p['cross_correlation'] = arr[0, i]
                p['legacy_x'] = arr[1, i]
                p['legacy_y'] = arr[2, i]
                p['legacy_num'] = arr[3, i]
                p['tomo_number'] = arr[4, i]
                p['part_number'] = arr[5, i]
                p['wedge_number'] = arr[6, i]
                p['position_x'] = arr[7, i]-1
                p['position_y'] = arr[8, i]-1
                p['position_z'] = arr[9, i]-1
                p['shift_x'] = arr[10, i]
                p['shift_y'] = arr[11, i]
                p['shift_z'] = arr[12, i]
                p['legacy_shift_x'] = arr[13, i]
                p['legacy_shift_y'] = arr[14, i]
                p['legacy_shift_z'] = arr[15, i]
                p['phi'] = arr[16, i]
                p['psi'] = arr[17, i]
                p['the'] = arr[18, i]
                p['class_number'] = arr[19, i]

    def write_file(self, file_name=None, additional_files=None):
        if file_name is None:
            file_name = self.file_name

        arr = np.ndarray((20, self.size))

        for idx, data in enumerate(self):
            p = data[1]

            arr[0, idx] = p['cross_correlation']
            arr[1, idx] = p['legacy_x']
            arr[2, idx] = p['legacy_y']
            arr[3, idx] = p['legacy_num']
            arr[4, idx] = p['tomo_number']
            arr[5, idx] = p['part_number']
            arr[6, idx] = p['wedge_number']
            arr[7, idx] = p['position_x']+1
            arr[8, idx] = p['position_y']+1
            arr[9, idx] = p['position_z']+1
            arr[10, idx] = p['shift_x']
            arr[11, idx] = p['shift_y']
            arr[12, idx] = p['shift_z']
            arr[13, idx] = p['legacy_shift_x']
            arr[14, idx] = p['legacy_shift_y']
            arr[15, idx] = p['legacy_shift_z']
            arr[16, idx] = p['phi']
            arr[17, idx] = p['psi']
            arr[18, idx] = p['the']
            arr[19, idx] = p['class_number']

        arr = np.moveaxis(arr, (1, 0), (0, 1))
        emwrite(arr, file_name)


ARTIATOMI_FORMAT = ArtiaXFormat(name='Artiatomi Motivelist',
                                nicks=['motl', 'motivelist'],
                                particle_data=ArtiatomiParticleData)
```
