## Supplementary Software 1 for "ArtiaX: An Electron Tomography Toolbox for the Interactive Handling of Sub-Tomograms in UCSF ChimeraX": emwrite.py

```
# vim: set expandtab shiftwidth=4 softtabstop=4:

# General
import struct
import numpy as np


def emwrite(data, em_name):
    """
    Writes data to files in TOM EM format.
    Writes 3D-data-matrix "data" into .em formated file with name "em_name".

    Parameters
    ----------
    data : numpy array
        The data to write.
    em_name : str
        Path to output file.
    """
    xdim=len(data[0])
    ydim=len(data)
    try:
        zdim=len(data[0][0])
    except:
        zdim=1

    with open(em_name,"wb") as fout:
        fout.write(struct.pack("b",6))
        fout.write(struct.pack("b",0))
        fout.write(struct.pack("b",0))
        #print("TYPE: "+str(data.dtype))
        if data.dtype==np.dtype("int8"):
            fout.write(struct.pack("b",1))
        else:
            fout.write(struct.pack("b",5))
        fout.write(struct.pack("i",xdim))
        fout.write(struct.pack("i",ydim))
        fout.write(struct.pack("i",zdim))
        for i in range(496):
            fout.write(struct.pack("c",b"0"))
        if data.dtype==np.dtype("int8"):
            fout.write(struct.pack("=%sb" % data.size,*data.flatten("C")))
        else:
            fout.write(struct.pack("=%sf" % data.size,*data.flatten("C")))
        fout.close()
```
