## Supplementary Software 1 for "ArtiaX: An Electron Tomography Toolbox for the Interactive Handling of Sub-Tomograms in UCSF ChimeraX": __init__.py

```
# vim: set expandtab shiftwidth=4 softtabstop=4:

from .CoordsParticleData import COORDS_FORMAT
```
