## Supplementary Software 1 for "ArtiaX: An Electron Tomography Toolbox for the Interactive Handling of Sub-Tomograms in UCSF ChimeraX": CoordsParticleData.py

```
# vim: set expandtab shiftwidth=4 softtabstop=4:

# General
import numpy as np
import csv

# Chimerax
from chimerax.core.errors import UserError

# This package
from ..formats import ArtiaXFormat
from ..ParticleData import ParticleData, EulerRotation


class GenericEulerRotation(EulerRotation):

    def __init__(self):
        super().__init__(axis_1=(0, 0, 1), axis_2=(1, 0, 0), axis_3=(0, 0, 1))

    def rot1_from_matrix(self, matrix):
        """Phi"""
        # Singularity check
        if matrix[2, 2] > 0.9999:
            angle = 0
        else:
            angle = np.arctan2(matrix[2, 0], matrix[2, 1]) * 180.0 / np.pi

        return angle

    def rot2_from_matrix(self, matrix):
        """Theta"""
        angle = np.arctan2(np.sqrt(1 - (matrix[2, 2] * matrix[2, 2])), matrix[2, 2]) * 180.0 / np.pi

        return angle

    def rot3_from_matrix(self, matrix):
        """Psi"""
        # Singularity check
        if matrix[2, 2] > 0.9999:
            angle = -1.0 * np.sign(matrix[0, 1]) * np.arccos(matrix[0, 0]) * 180.0 / np.pi
        else:
            angle = np.arctan2(matrix[0, 2], -matrix[1, 2]) * 180.0 / np.pi

        return angle


class CoordsParticleData(ParticleData):

    DATA_KEYS = {
        'pos_x': ['pos_x'],
        'pos_y': ['pos_y'],
        'pos_z': ['pos_z'],
        'shift_x': ['shift_x'],
        'shift_y': ['shift_y'],
        'shift_z': ['shift_z'],
        'phi': ['phi'],
        'the': ['the'],
        'psi': ['psi']
    }

    DEFAULT_PARAMS = {
        'pos_x': 'pos_x',
        'pos_y': 'pos_y',
        'pos_z': 'pos_z',
        'shift_x': 'shift_x',
        'shift_y': 'shift_y',
        'shift_z': 'shift_z',
        'ang_1': 'phi',
        'ang_2': 'the',
        'ang_3': 'psi'
    }

    ROT = GenericEulerRotation

    def read_file(self):
        with open(self.file_name, newline='') as csvfile:
            reader = csv.reader(csvfile, delimiter=' ', skipinitialspace=True)

            c = 0
            for row in reader:
                c += 1

                if len(row) < 3:
                    raise UserError('Row {} of file {} has less than three entries.'.format(row, self.file_name))

                p = self.new_particle()
                p['pos_x'] = float(row[0])
                p['pos_y'] = float(row[1])
                p['pos_z'] = float(row[2])

    def write_file(self, file_name=None, additional_files=None):
        if file_name is None:
            file_name = self.file_name

        with open(file_name, 'w', newline='') as csvfile:

            writer = csv.writer(csvfile, delimiter=' ')

            for _id, p in self:
                row = []
                row.append(p['pos_x'] + p['shift_x'])
                row.append(p['pos_y'] + p['shift_y'])
                row.append(p['pos_z'] + p['shift_z'])

                writer.writerow(row)


COORDS_FORMAT = ArtiaXFormat(name='Coords file',
                             nicks=['coords', 'model2point'],
                             particle_data=CoordsParticleData)
```
