## Supplementary Software 1 for "ArtiaX: An Electron Tomography Toolbox for the Interactive Handling of Sub-Tomograms in UCSF ChimeraX": DynamoParticleData.py

```
# vim: set expandtab shiftwidth=4 softtabstop=4:

# General
import numpy as np
import csv

# ChimeraX
from chimerax.core.errors import UserError

# This package
from ..formats import ArtiaXFormat
from ..ParticleData import ParticleData, EulerRotation


class DynamoEulerRotation(EulerRotation):

    def __init__(self):
        super().__init__(axis_1=(0, 0, 1), axis_2=(1, 0, 0), axis_3=(0, 0, 1))

    def rot1_from_matrix(self, matrix):
        """tdrot"""
        # Singularity check
        if matrix[2, 2] > 0.9999:
            angle = 0
        else:
            angle = np.arctan2(matrix[2, 0], matrix[2, 1]) * 180.0 / np.pi

        return angle

    def rot2_from_matrix(self, matrix):
        """tilt"""
        angle = np.arctan2(np.sqrt(1 - (matrix[2, 2] * matrix[2, 2])), matrix[2, 2]) * 180.0 / np.pi

        return angle

    def rot3_from_matrix(self, matrix):
        """narot"""
        # Singularity check
        if matrix[2, 2] > 0.9999:
            angle = -1.0 * np.sign(matrix[0, 1]) * np.arccos(matrix[0, 0]) * 180.0 / np.pi
        else:
            angle = np.arctan2(matrix[0, 2], -matrix[1, 2]) * 180.0 / np.pi

        return angle

class DynamoParticleData(ParticleData):
    DATA_KEYS = {
        'tag':          ['column_1'],                           # tag of particle fil in data folder
        'aligned':      ['column_2'],                           # value 1: marks the particle for alignment
        'averaged':     ['column_3'],                           # value 1: the partcile was included in the average
        'dx':           ['column_4'],                           # x shift from center (in pixels)
        'dy':           ['column_5'],                           # y shift from center (in pixels)
        'dz':           ['column_6'],                           # z shift from center (in pixels)
        'tdrot':        ['column_7', 'rot_1'],                  # euler angle (rotation around z, in degrees)
        'tilt':         ['column_8', 'rot_2'],                  # euler angle (rotation around new x, in degrees)
        'narot':        ['column_9', 'rot_3'],                  # euler angle (rotation around new z, in degrees)
        'cc':           ['column_10', 'cross_correlation'],     # Cross correlation coefficient
        'cc2':          ['column_11', 'cc_after_thresholding'], # Cross correlation coefficient after thresholding II
        'cpu':          ['column_12', 'processor'],             # processor that aligned the particle
        'ftype':        ['column_13'],                          # 0: full range; 1: tilt around y
        'ymintilt':     ['column_14'],                          # minimum angle in the tilt series around tilt axis (i.e. -60)
        'ymaxtilt':     ['column_15'],                          # maximum angle in the tilt series around tilt axis (i.e. 60)
        'xmintilt':     ['column_16'],                          # minimum angle in the tilt series around second tilt axis (i.e. -60)
        'xmaxtilt':     ['column_17'],                          # maximum angle in the tilt series around second tilt axis (i.e. 60)
        'fs1':          ['column_18', 'fourier_1'],             # free parameter for fourier sampling #1()
        'fs2':          ['column_19', 'fourier_2'],             # free parameter for fourier sampling #2()
        'tomo':         ['column_20'],                          # tomogram number
        'reg':          ['column_21'],                          # for arbitrary assignations of regions inside tomograms
        'class':        ['column_22'],                          # class number
        'annotation':   ['column_23'],                          # use this field for assigning arbitrary labels
        'x':            ['column_24', 'pos_x'],                 # x coordinate in original volume
        'y':            ['column_25', 'pos_y'],                 # y coordinate in original volume
        'z':            ['column_26', 'pos_z'],                 # z coordinate in original volume
        'dshift':       ['column_27'],                          # norm of shift vector
        'daxis':        ['column_28'],                          # difference in axis orientation
        'dnarot':       ['column_29'],                          # difference in narot
        'dcc':          ['column_30'],                          # difference in CC
        'otag':         ['column_31'],                          # original tag (subboxing)
        'npar':         ['column_32'],                          # number of added particles (compactions) / subunit label (subboxing)
        'ref':          ['column_34'],                          # Reference. Used in multireference projects
        'sref':         ['column_35'],                          # subreference (i.e. generated by Dynamo PCA)
        'apix':         ['column_36'],                          # angstrom per pixel
        'def':          ['column_37'],                          # defocus (in micron)
        'column_38':    [],                                     # undefined
        'column_39':    [],                                     # undefined
        'column_40':    [],                                     # undefined
    }

    DEFAULT_PARAMS = {
        'pos_x': 'x',
        'pos_y': 'y',
        'pos_z': 'z',
        'shift_x': 'dx',
        'shift_y': 'dy',
        'shift_z': 'dz',
        'ang_1': 'tdrot',
        'ang_2': 'tilt',
        'ang_3': 'narot',
    }

    ROT = DynamoEulerRotation

    def read_file(self):
        with open(self.file_name, newline='') as csvfile:
            reader = csv.reader(csvfile, delimiter=' ')

            # Guess present parameters from first row
            row1 = reader.__next__()

            # Too short, quit right here
            if len(row1) < 26:
                raise UserError('Row 1 has less than 26 columns, and is thus missing particle coordinates.')

            # Too long, add additional attributes
            if len(row1) > 40:
                diff = len(row1) - 40
                for i in range(0, diff):
                    self._data_keys['eig{}'.format(i+1)] = ['column_{}'.format(i+41)]

            # Some tbls are smaller than 40 ---> e.g. template matching output. y tho?
            if len(row1) < 40:
                keys = list(self._data_keys.keys())
                poplist = []

                for idx, key in enumerate(keys):
                    if idx >= len(row1):
                        poplist.append(key)

                for key in poplist:
                    self._data_keys.pop(key)

            self._register_keys()

            # Back to the beginning
            csvfile.seek(0)

            # Read the file
            c = 0
            for row in reader:
                c += 1

                # Too short, quit right here
                if len(row) < 26:
                    raise UserError('Row {} has less than 26 columns, and is thus missing particle coordinates.'.format(c))

                # Read all values in order
                p = self.new_particle()
                keys = list(self._data_keys.keys())

                for idx, key in enumerate(keys):
                    p[key] = float(row[idx])

    def write_file(self, file_name=None, additional_files=None):
        if file_name is None:
            file_name = self.file_name

        with open(file_name, 'w', newline='') as csvfile:
            writer = csv.writer(csvfile, delimiter=' ')

            for _id, p in self:
                writer.writerow(p.as_list())

DYNAMO_FORMAT = ArtiaXFormat(name='Dynamo Table',
                             nicks=['dynamo', 'tbl'],
                             particle_data=DynamoParticleData)
```
