## Supplementary Software 1 for "ArtiaX: An Electron Tomography Toolbox for the Interactive Handling of Sub-Tomograms in UCSF ChimeraX": formats.py

```
# vim: set expandtab shiftwidth=4 softtabstop=4:

# ChimeraX
from chimerax.open_command import OpenerInfo
from chimerax.save_command import SaverInfo

# This package
from ..widgets import SaveArgsWidget


class ArtiaXOpenerInfo(OpenerInfo):
    """Prototypical opener info for particle list formats. Most formats should only need this."""

    def __init__(self, name):
        self.name = name

    def open(self, session, data, file_name, **kw):
        # Make sure plugin runs
        from ..cmd import get_singleton
        get_singleton(session)

        # Open list
        from ..io import open_particle_list
        return open_particle_list(session, data, file_name, format_name=self.name, from_chimx=True)

    @property
    def open_args(self):
        return {}


class ArtiaXSaverInfo(SaverInfo):
    """Prototypical saver info for particle list formats. Most formats should only need this."""

    def __init__(self, name, widget=None):
        self.name = name

        if widget is None:
            widget = SaveArgsWidget

        self.widget = widget

    def save(self, session, path, *, partlist=None):
        from ..io import save_particle_list
        save_particle_list(session, path, partlist, format_name=self.name)

    @property
    def save_args(self):
        from chimerax.core.commands import ModelArg
        return {'partlist': ModelArg}

    def save_args_widget(self, session):
        return self.widget(session)

    def save_args_string_from_widget(self, widget):
        return widget.get_argument_string()


class ArtiaXFormat:
    """An ArtiaX particle list format definition."""

    def __init__(self, name, nicks, particle_data, opener_info=None, saver_info=None):
        self.name = name
        """Name of the format. Same as in bundle_info.xml"""
        self.nicks = nicks
        """List of nicknames of the format. Same as in bundle_info.xml"""
        self.particle_data = particle_data
        """The particle data class associated with this format."""

        if opener_info is None:
            opener_info = ArtiaXOpenerInfo(self.name)
        self.opener_info = opener_info
        """An instance of ArtiaXOpenerInfo for this format."""

        if saver_info is None:
            saver_info = ArtiaXSaverInfo(self.name)
        self.saver_info = saver_info
        """An instance of ArtiaXSaverInfo for this format."""

class ArtiaxFormatMgr:
    """
    ArtiaxFormatMgr is an aliased dict mapping all ArtiaX format names and their nicknames to instances of ArtiaXFormat.

    It implements __getitem__ and __contains__ functionality for all format names.
    """

    def __init__(self):
        self._formats = {}
        self._alias = {}

        from ..io import ARTIAX_FORMATS
        self.formats = ARTIAX_FORMATS
        self._set_keys()

    def _set_keys(self):
        for f in self.formats:
            self._formats[f.name] = f

            for n in f.nicks:
                self._add_alias(n, f.name)

    def __contains__(self, item):
        return (item in self._formats.keys()) or (item in self._alias.keys())

    def __getitem__(self, item):
        """
        Get the value of an attribute of this format by aliased name.

        Parameters
        ----------
        item : str
            The name of the format to get."""
        return self._formats[self._alias.get(item, item)]

    def _add_alias(self, alias: str, key: str) -> None:
        """
        Add an alias for a format name

        Parameters
        ----------
        alias : str
            The alias to set.
        key : str
            The name of the format to map the alias to.
        """
        self._alias[alias] = key

def get_formats(session):
    """Get the singleton ArtiaxFormatMgr instance or create it if necessary."""

    if not hasattr(session, 'artiax_formats'):
        session.artiax_formats = ArtiaxFormatMgr()

    return session.artiax_formats
```
