## Supplementary Software 1 for "ArtiaX: An Electron Tomography Toolbox for the Interactive Handling of Sub-Tomograms in UCSF ChimeraX": GenericParticleData.py

```
# vim: set expandtab shiftwidth=4 softtabstop=4:

# General
import numpy as np
import csv

# Chimerax
from chimerax.core.errors import UserError

# This package
from ..formats import ArtiaXFormat
from ..ParticleData import ParticleData, EulerRotation


class GenericEulerRotation(EulerRotation):

    def __init__(self):
        super().__init__(axis_1=(0, 0, 1), axis_2=(1, 0, 0), axis_3=(0, 0, 1))

    def rot1_from_matrix(self, matrix):
        """Phi"""
        # Singularity check
        if matrix[2, 2] > 0.9999:
            angle = 0
        else:
            angle = np.arctan2(matrix[2, 0], matrix[2, 1]) * 180.0 / np.pi

        return angle

    def rot2_from_matrix(self, matrix):
        """Theta"""
        angle = np.arctan2(np.sqrt(1 - (matrix[2, 2] * matrix[2, 2])), matrix[2, 2]) * 180.0 / np.pi

        return angle

    def rot3_from_matrix(self, matrix):
        """Psi"""
        # Singularity check
        if matrix[2, 2] > 0.9999:
            angle = -1.0 * np.sign(matrix[0, 1]) * np.arccos(matrix[0, 0]) * 180.0 / np.pi
        else:
            angle = np.arctan2(matrix[0, 2], -matrix[1, 2]) * 180.0 / np.pi

        return angle

class GenericParticleData(ParticleData):

    DATA_KEYS = {
        'pos_x': ['pos_x'],
        'pos_y': ['pos_y'],
        'pos_z': ['pos_z'],
        'shift_x': ['shift_x'],
        'shift_y': ['shift_y'],
        'shift_z': ['shift_z'],
        'phi': ['phi'],
        'the': ['the'],
        'psi': ['psi']
    }

    DEFAULT_PARAMS = {
        'pos_x': 'pos_x',
        'pos_y': 'pos_y',
        'pos_z': 'pos_z',
        'shift_x': 'shift_x',
        'shift_y': 'shift_y',
        'shift_z': 'shift_z',
        'ang_1': 'phi',
        'ang_2': 'the',
        'ang_3': 'psi'
    }

    ROT = GenericEulerRotation

    def read_file(self):
        with open(self.file_name, newline='') as csvfile:
            reader = csv.DictReader(csvfile, delimiter='\t')

            missing = []
            for attr in list(self._default_params.values()):
                if attr not in reader.fieldnames:
                    missing.append(attr)

            if len(missing) > 0:
                text = ', '.join(attr)
                raise UserError('Required attributes are missing from the particle list file: {}.'.format(text))

            additional = []
            for attr in list(reader.fieldnames):
                if attr not in list(self._default_params.keys()):
                    additional.append(attr)

            for attr in additional:
                self._data_keys[attr] = []

            self._register_keys()

            for row in reader:
                p = self.new_particle()

                for key in self._data_keys:
                    p[key] = float(row[key])

    def write_file(self, file_name=None, additional_files=None):
        if file_name is None:
            file_name = self.file_name

        with open(file_name, 'w', newline='') as csvfile:
            # All the default fields
            fieldnames = list(self._default_params.values())

            # Anything left
            for n in list(self._data_keys.keys()):
                if n not in fieldnames:
                    fieldnames.append(n)

            writer = csv.DictWriter(csvfile, delimiter='\t', fieldnames=fieldnames)

            writer.writeheader()

            for _id, p in self:
                writer.writerow(p.as_dict())


GENERIC_PARTICLE_FORMAT = ArtiaXFormat(name='Generic Particle List',
                                       nicks=['generic_particles'],
                                       particle_data=GenericParticleData)
```
