## Supplementary Software 1 for "ArtiaX: An Electron Tomography Toolbox for the Interactive Handling of Sub-Tomograms in UCSF ChimeraX": io.py

```
# vim: set expandtab shiftwidth=4 softtabstop=4:

# General
import os

# ChimeraX
from chimerax.core.errors import UserError

# This package
from ..particle import ParticleList


def open_particle_list(session, stream, file_name, format_name=None, from_chimx=False, additional_files=None):

    if format_name is None:
        raise UserError("open_particle_list: Format name must be set.")

    if format_name not in get_partlist_fmt_names(session):
        raise UserError("open_particle_list: {} is not a known particle list format.".format(format_name))

    if from_chimx:
        file_name = stream

    model = None
    modelname = ''
    status = 'Failed to open as Particle List: {}'.format(file_name)

    # Make sure file format manager is there
    from .formats import get_formats
    formats = get_formats(session)

    # Read file if possible
    if format_name in formats:
        modelname = os.path.basename(file_name)
        data = formats[format_name].particle_data(session, file_name, oripix=1, trapix=1, additional_files=additional_files)
        model = ParticleList(modelname, session, data)

    # # MOTL
    # if format_name in get_fmt_aliases(session, "Artiatomi Motivelist"):
    #     modelname = os.path.basename(file_name)
    #     data = ArtiatomiParticleData(session, file_name, oripix=1, trapix=1)
    #     model = ParticleList(modelname, session, data)
    #
    # # CSV
    # elif format_name in get_fmt_aliases(session, "Generic Particle List"):
    #     modelname = os.path.basename(file_name)
    #     data = GenericParticleData(session, file_name, oripix=1, trapix=1)
    #     model = ParticleList(modelname, session, data)
    #
    # # Dynamo
    # elif format_name in get_fmt_aliases(session, "Dynamo Table"):
    #     modelname = os.path.basename(file_name)
    #     data = DynamoParticleData(session, file_name, oripix=1, trapix=1)
    #     model = ParticleList(modelname, session, data)
    #
    # # RELION
    # elif format_name in get_fmt_aliases(session, "RELION STAR file"):
    #     modelname = os.path.basename(file_name)
    #     data = RELIONParticleData(session, file_name, oripix=1, trapix=1)
    #     model = ParticleList(modelname, session, data)
    #
    # # Coords
    # elif format_name in get_fmt_aliases(session, "Coords file"):
    #     modelname = os.path.basename(file_name)
    #     data = CoordsParticleData(session, file_name, oripix=1, trapix=1)
    #     model = ParticleList(modelname, session, data)
    #
    # # PEET
    # elif format_name in get_fmt_aliases(session, "PEET mod/csv"):
    #     modelname = os.path.basename(file_name)
    #     data = PEETParticleData(session, file_name, oripix=1, trapix=1)
    #     model = ParticleList(modelname, session, data)

    if model is not None:
        status = 'Opened Particle list {} with {} particles.'.format(modelname, model.size)

    return [model], status

def save_particle_list(session, file_name, partlist, format_name=None, additional_files=None):
    if format_name is None:
        raise UserError("save_particle_list: Format name must be set.")

    if format_name not in get_partlist_fmt_names(session):
        raise UserError("save_particle_list: {} is not a known particle list format.".format(format_name))

    if not isinstance(partlist, ParticleList):
        raise UserError("save_particle_list: {} is not a particle list.".format(partlist.id_string))

    save_data = None

    from .formats import get_formats
    formats = get_formats(session)

    if format_name in formats:
        if not partlist.datatype == formats[format_name].particle_data:
            save_data = formats[format_name].particle_data.from_particle_data(partlist.data)
        else:
            save_data = partlist.data

    # if format_name in get_fmt_aliases(session, "Artiatomi Motivelist"):
    #     if not partlist.datatype == ArtiatomiParticleData:
    #         save_data = ArtiatomiParticleData.from_particle_data(partlist.data)
    #     else:
    #         save_data = partlist.data
    #
    # elif format_name in get_fmt_aliases(session, "Generic Particle List"):
    #     if not partlist.datatype == GenericParticleData:
    #         save_data = GenericParticleData.from_particle_data(partlist.data)
    #     else:
    #         save_data = partlist.data
    #
    # elif format_name in get_fmt_aliases(session, "Dynamo Table"):
    #     if not partlist.datatype == DynamoParticleData:
    #         save_data = DynamoParticleData.from_particle_data(partlist.data)
    #     else:
    #         save_data = partlist.data
    #
    # elif format_name in get_fmt_aliases(session, "RELION STAR file"):
    #     if not partlist.datatype == RELIONParticleData:
    #         save_data = RELIONParticleData.from_particle_data(partlist.data)
    #     else:
    #         save_data = partlist.data
    #
    # elif format_name in get_fmt_aliases(session, "Coords file"):
    #     if not partlist.datatype == CoordsParticleData:
    #         save_data = CoordsParticleData.from_particle_data(partlist.data)
    #     else:
    #         save_data = partlist.data
    #
    # elif format_name in get_fmt_aliases(session, "PEET mod/csv"):
    #     if not partlist.datatype == PEETParticleData:
    #         save_data = PEETParticleData.from_particle_data(partlist.data)
    #     else:
    #         save_data = partlist.data

    if save_data is not None:
        save_data.write_file(file_name=file_name, additional_files=additional_files)

def get_partlist_formats(session):
    return [fmt for fmt in session.data_formats.formats if fmt.category == "particle list"]

def get_partlist_fmt_names(session):
    list = get_partlist_formats(session)

    names = []

    for fmt in list:
        names.append(fmt.name)
        for nick in fmt.nicknames:
            names.append(nick)

    return names

def get_fmt_aliases(session, name):
    fmt = session.data_formats[name]

    names = [name]

    for nick in fmt.nicknames:
        names.append(nick)

    return names
```
