## Supplementary Software 1 for "ArtiaX: An Electron Tomography Toolbox for the Interactive Handling of Sub-Tomograms in UCSF ChimeraX": ParticleData.py

```
# vim: set expandtab shiftwidth=4 softtabstop=4:

# General
from __future__ import annotations
from uuid import uuid4
from collections import OrderedDict

# ChimeraX
from chimerax.core.errors import UserError
from chimerax.geometry import translation, rotation, Place, Places
from chimerax.atomic import Atom
from chimerax.core.attributes import type_attrs


class EulerRotation:
    """
    EulerRotation specifies the axes and order of rotation for a transform parametrized by three rotations, and provides
    methods for computing the rotation angles from a rotation matrix.

    Transforms are specified in terms of their axes and rotation direction:

    invert_dir == False:
    M_full = M(axis_3, ang_3) * M(axis_2, ang_2) * M(axis_1, ang_1)

    invert_dir == True:
    M_full = M(axis_3, -ang_3) * M(axis_2, -ang_2) * M(axis_1, -ang_1)
    """
    def __init__(self, axis_1, axis_2, axis_3, invert_dir=False):
        self.axis_1 = axis_1
        """Axis for 1st rotation, 3-tuple of float."""
        self.axis_2 = axis_2
        """Axis for 2nd rotation, 3-tuple of float."""
        self.axis_3 = axis_3
        """Axis for 3rd rotation, 3-tuple of float."""
        self.invert_dir = invert_dir
        """If true, reverse the direction of rotation. False implies right-handed rotations OF THE OBJECT."""

    def rot1_from_matrix(self, matrix):
        """
        Compute and set the 1st rotation angle from a given 3x4 Transformation matrix. Should be overridden in
        particle list file format definition.
        """
        pass

    def rot2_from_matrix(self, matrix):
        """
        Compute and set the 2nd rotation angle from a given 3x4 Transformation matrix. Should be overridden in
        particle list file format definition.
        """
        pass

    def rot3_from_matrix(self, matrix):
        """
        Compute and set the 3rd rotation angle from a given 3x4 Transformation matrix. Should be overridden in
        particle list file format definition.
        """
        pass

    def as_place(self, ang_1, ang_2, ang_3):
        """Compute the full rotation, combining the rotations in order M3 * M2 * M1

        Parameters
        ----------
        ang_1 : float
            1st Rotation angle in degrees.
        ang_2: float
            2nd Rotation angle in degrees.
        ang_3: float
            3rd Rotation angle in degrees.

        Returns
        -------
        transform: chimerax.geometry.place.Place
            The full rotation.
        """
        if self.invert_dir:
            ang_1 *= -1
            ang_2 *= -1
            ang_3 *= -1

        rot1 = rotation(self.axis_1, ang_1)
        rot2 = rotation(self.axis_2, ang_2)
        rot3 = rotation(self.axis_3, ang_3)

        return rot3 * rot2 * rot1


class Particle:
    """
    A Particle contains information about the position and orientation of an object of interest (usually protein)
    within a tomogram, as well as particle format specific metadata.
    """

    def __init__(self, id, data_keys, default_params, rot, pixelsize_ori, pixelsize_tra):#rot1, rot2, rot3, pixelsize_ori, pixelsize_tra):
        self.id = id
        """This particles' uuid."""
        self.pixelsize_ori = pixelsize_ori
        """Pixelsize with which the origin is specified."""
        self.pixelsize_tra = pixelsize_tra
        """Pixelsize with which the translation is specified."""
        self._data = {}
        """Dict containing attributes of the particle by name."""
        self._alias = {}
        """Dict mapping aliases for attribute names in :class:.Particle._data"""
        self._data_keys = data_keys
        """Dict mapping file format description to aliases."""
        self._default_params = default_params
        """Dict mapping expected parameters to file format description."""
        self._angle_alias = []
        """List containing all the aliases for rotations."""

        self._rot = rot
        """Class of type EulerRotation, describing conversion matrix->angle for 3 rotations."""

        self.rot = self._rot()
        """Instance of type EulerRotation, describing conversion matrix->angle for 3 rotations."""

        self._set_keys()

    def full_transform(self):
        """Compute and return the full transform to rotate and move an object centered at the global origin (0, 0, 0)
        to the location specified by this particles orientation and location data."""
        return self.origin * self.translation * self.rotation

    def attributes(self):
        """List all available data entries and their aliases for this particle."""
        return list(self._data.keys()) + list(self._alias.keys())

    @property
    def coord(self):
        ori = self._get_origin()
        tra = self._get_translation()
        return (ori[0]+tra[0], ori[1]+tra[1], ori[2]+tra[2])

    @property
    def translation(self):
        """
        Transformation describing the translation of this particle after rotation at the global origin.

        :getter: Returns this particles' translation as a :class:`~chimerax.geometry.place.Place` object.
        :setter: Sets this particles' translation (:class:`~chimerax.geometry.place.Place` object or 3-element
                 array/list/tuple).
        """
        x, y, z = self._get_translation()
        return translation((x, y, z))

    @translation.setter
    def translation(self, value):
        if isinstance(value, Place):
            self._set_translation(value.translation())
        else:
            self._set_translation(value)

    @property
    def origin(self):
        """
        Transformation describing the translation of this particle from global origin to its location in the tomogram
        after rotation and shift.

        :getter: Returns this particles' origin as a :class:`~chimerax.geometry.place.Place` object.
        :setter: Sets this particles' origin (:class:`~chimerax.geometry.place.Place` object or 3-element
                 array/list/tuple).
        """
        x, y, z = self._get_origin()
        return translation((x, y, z))

    @origin.setter
    def origin(self, value):
        if isinstance(value, Place):
            self._set_origin(value.translation())
        else:
            self._set_origin(value)

    @property
    def origin_coord(self):
        return self._get_origin()

    @origin_coord.setter
    def origin_coord(self, value):
        self._set_origin(value)

    @property
    def rotation(self):
        """
        Transformation describing the rotation of this particle around the global origin before any translation.

        :getter: Returns this particles' rotation as a :class:`~chimerax.geometry.place.Place` object.
        :setter: Sets this particles' rotation (:class:`~chimerax.geometry.place.Place` object or 3x4 affine matrix).
        """
        ang_1, ang_2, ang_3 = self._get_rotation()
        return self.rot.as_place(ang_1, ang_2, ang_3)

    @rotation.setter
    def rotation(self, value):
        if isinstance(value, Place):
            self['ang_1'] = self.rot.rot1_from_matrix(value.matrix)
            self['ang_2'] = self.rot.rot2_from_matrix(value.matrix)
            self['ang_3'] = self.rot.rot3_from_matrix(value.matrix)
        else:
            self['ang_1'] = self.rot.rot1_from_matrix(value)
            self['ang_2'] = self.rot.rot2_from_matrix(value)
            self['ang_3'] = self.rot.rot3_from_matrix(value)

    def __getitem__(self, item):
        """
        Get the value of an attribute of this particle by aliased name.

        Attributes
        ----------
        item : str
            The name of the attribute to get."""
        return self._data[self._alias.get(item, item)]

    def __setitem__(self, item, value):
        """
        Set the value of an attribute of this particle by aliased name.

        Parameters
        ----------
        item : str
            The name of the attribute to set.
        value
            The value to set.
        """
        self._data[self._alias.get(item, item)] = value

    def _add_alias(self, alias: str, key: str) -> None:
        """
        Add an alias for an attribute name

        Parameters
        ----------
        alias : str
            The alias to set.
        key : str
            The name of the attribute to map the alias to.
        """
        self._alias[alias] = key

    def _set_keys(self):
        """Initialize self._data and self._alias from data format specification in self._data_keys and
        self._default_params."""

        expected_entries = [
            'pos_x',
            'pos_y',
            'pos_z',
            'shift_x',
            'shift_y',
            'shift_z',
            'ang_1',
            'ang_2',
            'ang_3'
        ]

        # Add all data entries and aliases
        for key, value in self._data_keys.items():
            self[key] = 0
            for v in value:
                self._add_alias(v, key)

        # Add aliases for the standard interface
        for key, value in self._default_params.items():
            self._add_alias(key, value)
            expected_entries.remove(key)

        # Does the data format conform to our spec?
        if len(expected_entries) > 0:
            raise UserError("Incomplete Particle List format definition for format {}.".format(type(self._data)))

    def _get_origin(self):
        """
        Returns the origin of this particle in the tomogram (x, y, z) in units of the particle list.

        Returns
        -------
        origin: three-element tuple of float
        """
        return (self['pos_x'] * self.pixelsize_ori,
                self['pos_y'] * self.pixelsize_ori,
                self['pos_z'] * self.pixelsize_ori)

    def _set_origin(self, data):
        """
        Sets the origin of this particle in the tomogram (x, y, z).

        Parameters
        ----------
        data: three-element tuple, list or array
            The origin of the particle in physical coordinates.
        """
        self['pos_x'] = data[0] / self.pixelsize_ori
        self['pos_y'] = data[1] / self.pixelsize_ori
        self['pos_z'] = data[2] / self.pixelsize_ori

    def _get_translation(self):
        """
        Returns the shift after rotation of this particle (x, y, z) in units of the particle list.

        Returns
        -------
        translation: three-element tuple of float
        """
        return (self['shift_x'] * self.pixelsize_tra,
                self['shift_y'] * self.pixelsize_tra,
                self['shift_z'] * self.pixelsize_tra)

    def _set_translation(self, data):
        """
        Sets the shift after rotation of this particle (x, y, z).

        Parameters
        ----------
        data : three-element tuple, list or array
            The translation of the particle in physical coordinates.
        """
        self['shift_x'] = data[0] / self.pixelsize_tra
        self['shift_y'] = data[1] / self.pixelsize_tra
        self['shift_z'] = data[2] / self.pixelsize_tra

    def _get_rotation(self):
        """
        Returns the rotation of this particle (rot1, rot2, rot3) around axes specified in the file format
        description.

        Returns
        -------
        rotation: three-element tuple of float
            The rotation
        """
        return (self['ang_1'], self['ang_2'], self['ang_3'])

    def _set_rotation(self, data):
        """
        Sets the rotation of this particle (rot1, rot2, rot3) around axes specified in the file format
        description.

        Parameters
        ----------
        data : Place object or 3x4 affine matrix
            The rotation transform of the particle.
        """
        if isinstance(data, Place):
            self['ang_1'] = self.rot.rot1_from_matrix(data.matrix)
            self['ang_2'] = self.rot.rot2_from_matrix(data.matrix)
            self['ang_3'] = self.rot.rot3_from_matrix(data.matrix)
        else:
            self['ang_1'] = self.rot.rot1_from_matrix(data)
            self['ang_2'] = self.rot.rot2_from_matrix(data)
            self['ang_3'] = self.rot.rot3_from_matrix(data)

    def copy(self):
        new_part = Particle(self.id,
                            self._data_keys,
                            self._default_params,
                            self._rot,
                            self.pixelsize_ori,
                            self.pixelsize_tra)

        for key in self._data_keys.keys():
            new_part[key] = self[key]

        return new_part

    def as_dict(self):
        """
        Returns this particles' data as a dictionary. Keys are the keys of Particle._data_keys.

        Returns
        -------
        d : Dict
            The dictionary.
        """
        d = {}
        for key in self._data_keys.keys():
            d[key] = self[key]

        return d

    def as_list(self):
        """
        Returns this particles' data as a list. List items are in the order of the keys in Particle._data_keys.

        Returns
        -------
        l : List
            The list.
        """
        l = []
        for key in self._data_keys.keys():
            l.append(self[key])

        return l


class ParticleData:
    """
    ParticleData handles creation, storage and deletion of Particle objects, as well as registering attribute names as
    attributes of the Atom class.

    ParticleData implements two methods, ParticleData.read_file() and ParticleData.write_file() that should be
    overridden when defining a file format. Additionally, the classmethod ParticleData.from_particle_data() can be
    overridden to implement file format specific conversion rules.
    """

    DATA_KEYS = None
    DEFAULT_PARAMS = None
    ROT = None

    def __init__(self, session, file_name, oripix=1, trapix=1, additional_files=None):

        self.session = session
        self.file_name = file_name
        """Filename of the associated file."""

        self.additional_files = []
        """Filename of other associated files (e.g. PEET csv, emClarity csv)."""
        if additional_files is not None:
            self.additional_files = additional_files

        self._particles = OrderedDict()
        """Dict mapping unique ids to particle instances."""
        self._orig_particles = OrderedDict()
        """Dict containing particles for reverting. Only set when reading from File."""

        self._data_keys = self.DATA_KEYS.copy()
        """Dict mapping file format description to aliases."""
        self._default_params = self.DEFAULT_PARAMS.copy()
        """Dict mapping expected parameters to file format description."""

        self._rot = self.ROT
        """Class of type EulerRotation, describing conversion matrix->angle for all rotations."""

        self.pixelsize_ori = oripix
        """Pixelsize with which the origin is specified."""
        self.pixelsize_tra = trapix
        """Pixelsize with which the translation is specified."""

        # Read file if name specified
        if file_name is not None:
            self.read_file()
            self._store_orig_particles()

        # Register attributes with ChimeraX
        self._register_keys()

    @classmethod
    def from_particle_data(cls, particle_data: ParticleData):
        """
        Creates a particle data instance of this classes' datatype. Copies only the default (positional) attributes.
        Can be overridden in derived classes in order to get custom conversion between file types.
        """

        # Arguments for init
        session = particle_data.session
        oripix = particle_data.pixelsize_ori
        trapix = particle_data.pixelsize_tra

        # The default attributes
        default = ['pos_x', 'pos_y', 'pos_z', 'shift_x', 'shift_y', 'shift_z']

        # Create the instance
        new_pd = cls(session, None, oripix, trapix)

        # Copy particles
        for _id, p in particle_data:
            p_new = new_pd.new_particle()

            for attr in default:
                p_new[attr] = p[attr]

            # For angles: get the rotation as a Place, set it using the new instances' rotation property, as
            # conventions could be different.
            p_new.rotation = p.rotation

        return new_pd

    @property
    def size(self):
        """Returns the number of particles in this list."""
        return len(self._particles)

    @property
    def pixelsize_ori(self):
        return self._pixelsize_ori

    @pixelsize_ori.setter
    def pixelsize_ori(self, value):
        if value <= 0:
            raise UserError("Pixelsize needs to be > 0.")

        self._pixelsize_ori = value

        for _id, p in self:
            p.pixelsize_ori = value

    @property
    def pixelsize_tra(self):
        return self._pixelsize_tra

    @pixelsize_tra.setter
    def pixelsize_tra(self, value):
        if value <= 0:
            raise UserError("Pixelsize needs to be > 0.")

        self._pixelsize_tra = value

        for _id, p in self:
            p.pixelsize_tra = value

    def _new_id(self):
        """Create a new uuid and check for collisions."""
        _id = str(uuid4())

        # Recursion in case of collision
        if _id in self._particles.keys():
            _id = self._new_id()

        return _id

    def new_particle(self):
        """Creates a new :class:.Particle instance and adds it to the list.

        Returns
        -------
        particle : Particle
            The new particle instance.
        """
        _id = self._new_id()
        particle = Particle(_id,
                            self._data_keys,
                            self._default_params,
                            self._rot,
                            self.pixelsize_ori,
                            self.pixelsize_tra)
        self._particles[_id] = particle

        return particle

    def _store_orig_particles(self):
        for _id, part in self:
            from copy import copy
            self._orig_particles[_id] = part.copy()

    def reset_particles(self, reset_ids):
        from copy import copy
        orig_ids = list(self._orig_particles.keys())

        for rid in reset_ids:
            if rid in orig_ids:
                self._particles[rid] = self._orig_particles[rid].copy()
            else:
                print("Can't reset particle rid because it wasn't read from file.")

    def reset_all_particles(self):
        from copy import copy
        self._particles.clear()

        for _id, p in self._orig_particles.items():
            self._particles[_id] = p.copy()

    @property
    def particle_ids(self):
        from numpy import array, dtype
        return array(list(self._particles.keys()), dtype=dtype('U'))

    def delete_particle(self, _id):
        """Delete one particle by id.

        Parameters
        ----------
        _id : str
            The ID of the particle to delete.
        """
        self._particles.pop(_id)

    def delete_particles(self, ids):
        """Delete particles corresponding to ids.

        Parameters
        ----------
        ids : list of str
            The IDs of the particles to delete.
        """
        for _id in ids:
            self._particles.pop(_id)

    def get_main_attributes(self):
        """Returns a list of the main attributes of a particle in this list."""
        return list(self._data_keys.keys())

    def get_all_attributes(self):
        """Returns a list of all attributes of a particle in this list."""

        dat = self._data_keys
        defs = self._default_params

        attr = []

        for key, val in dat.items():
            attr.append(key)
            attr += val

        attr += list(defs.keys())

        return attr

    def get_position_attributes(self):
        """Returns a list of all attributes related to position of a particle."""

        dat = self._data_keys
        defs = self._default_params

        pattr = []

        for key, val in defs.items():
            pattr.append(key)
            pattr.append(val)
            pattr += dat[val]

        return pattr

    def __getitem__(self, _id):
        """Get the particle corresponding to an ID.

        Parameters
        ----------
        _id : str
            The particle ID.
        """
        return self._particles[_id]

    def __setitem__(self, _id, particle: Particle):
        """Set a particle. Makes sure particle knows its correct ID.

        Parameters
        ----------
        _id : str
            The particle ID.
        particle : Particle
            The particle
        """
        # Make sure particle has correct id.
        particle.id = _id
        self._particles[_id] = particle

    def __iter__(self):
        """Iterator over particle items. Yields tuples of (ID, particle)."""
        yield from self._particles.items()

    def __contains__(self, item):
        """
        Checks if ID or particle is present in this list.

        Parameters
        ----------
        item : str or Particle
            The ID or Particle object to test.
        """

        if isinstance(item, str):
            return item in self._particles.keys()
        elif isinstance(item, Particle):
            return item in self._particles.values()

    def read_file(self):
        pass

    def write_file(self, file_name=None, additional_files=None):
        pass

    def _register_keys(self):
        # Make sure all keys are added as custom attributes for the Atom class
        for key, value in self._data_keys.items():
            if key not in type_attrs(Atom):
                Atom.register_attr(self.session, key, 'artiax', attr_type=float)
            for v in value:
                if v not in type_attrs(Atom):
                    Atom.register_attr(self.session, v, 'artiax', attr_type=float)

        for key in self._default_params.keys():
            if key not in type_attrs(Atom):
                Atom.register_attr(self.session, key, 'artiax', attr_type=float)


    def get_all_transforms(self):
        """Get all positions for all particles.

        Returns
        -------
        positions : Places
            The positions of all particles.
        """
        return Places([part.full_transform() for part in self._particles.values()])

    def as_dictionary(self):
        d = {}

        for k in list(self._data_keys.keys()):
            d[k] = []
            for _id, p in self:
                d[k].append(p[k])

        return d
```
