## Supplementary Software 1 for "ArtiaX: An Electron Tomography Toolbox for the Interactive Handling of Sub-Tomograms in UCSF ChimeraX": PEETParticleData.py

```
# vim: set expandtab shiftwidth=4 softtabstop=4:

# General
import os.path

import numpy as np
import csv

# Chimerax
from chimerax.core.errors import UserError

# This package
from ..formats import ArtiaXFormat, ArtiaXSaverInfo, ArtiaXOpenerInfo
from ..ParticleData import ParticleData, EulerRotation
from ...widgets import SaveArgsWidget

class GenericEulerRotation(EulerRotation):

    def __init__(self):
        super().__init__(axis_1=(0, 0, 1), axis_2=(1, 0, 0), axis_3=(0, 0, 1))

    def rot1_from_matrix(self, matrix):
        """Phi"""
        # Singularity check
        if matrix[2, 2] > 0.9999:
            angle = 0
        else:
            angle = np.arctan2(matrix[2, 0], matrix[2, 1]) * 180.0 / np.pi

        return angle

    def rot2_from_matrix(self, matrix):
        """Theta"""
        angle = np.arctan2(np.sqrt(1 - (matrix[2, 2] * matrix[2, 2])), matrix[2, 2]) * 180.0 / np.pi

        return angle

    def rot3_from_matrix(self, matrix):
        """Psi"""
        # Singularity check
        if matrix[2, 2] > 0.9999:
            angle = -1.0 * np.sign(matrix[0, 1]) * np.arccos(matrix[0, 0]) * 180.0 / np.pi
        else:
            angle = np.arctan2(matrix[0, 2], -matrix[1, 2]) * 180.0 / np.pi

        return angle

class PEETParticleData(ParticleData):

    DATA_KEYS = {
        'CCC':          ['column_1', 'xcorr'],
        'reserved_1':   ['column_2'],
        'reserved_2':   ['column_3'],
        'pIndex':       ['column_4'],
        'wedgeWT':      ['column_5'],
        'NA_1':         ['column_6'],
        'NA_2':         ['column_7'],
        'NA_3':         ['column_8'],
        'NA_4':         ['column_9'],
        'NA_5':         ['column_10'],
        'xOffset':      ['column_11'],
        'yOffset':      ['column_12'],
        'zOffset':      ['column_13'],
        'NA_6':         ['column_14'],
        'NA_7':         ['column_15'],
        'reserved_3':   ['column_16'],
        'phi':          ['column_17'],
        'psi':          ['column_18'],
        'the':          ['column_19'],
        'reserved_4':   ['column_20'],
        'model_x':      [],
        'model_y':      [],
        'model_z':      []
    }

    DEFAULT_PARAMS = {
        'pos_x': 'model_x',
        'pos_y': 'model_y',
        'pos_z': 'model_z',
        'shift_x': 'xOffset',
        'shift_y': 'yOffset',
        'shift_z': 'zOffset',
        'ang_1': 'phi',
        'ang_2': 'the',
        'ang_3': 'psi'
    }

    ROT = GenericEulerRotation

    def read_file(self):

        # Read model first
        from chimerax.imod import imod
        model = imod.read_imod_model(self.session, self.file_name, meshes=False, contours=True)[0][0]
        atoms = list(model.atoms)
        expected_len = len(atoms)

        # Open csv if present
        has_csv = False

        if len(self.additional_files) > 0:
            has_csv = True

            with open(self.additional_files[0], newline='') as csvfile:
                reader = csv.reader(csvfile, delimiter=',')

                header = next(reader)

                # PEET adds version at the end of the header ...........
                header = [el for el in header if 'PEET' not in el]

                if len(header) != 20:
                    raise UserError("File {} doesn't have 20 columns.".format(self.additional_files[0]))

                csv_content = {}
                for key in list(self._data_keys)[0:20]:
                    csv_content[key] = []

                for row in reader:
                    for idx, key in enumerate(list(self._data_keys)[0:20]):
                        csv_content[key].append(float(row[idx]))

            if len(csv_content['xOffset']) != expected_len:
                has_csv = False
                UserWarning('File {} has a different number of entries than the associated model. Skipping CSV.'.format(self.additional_files[0]))

        for idx, a in enumerate(atoms):
            p = self.new_particle()
            p['pos_x'] = a.coord[0]
            p['pos_y'] = a.coord[1]
            p['pos_z'] = a.coord[2]

            if has_csv:
                for key in list(self._data_keys)[0:20]:
                    p[key] = csv_content[key][idx]

    def write_file(self, file_name=None, additional_files=None):
        if file_name is None:
            file_name = self.file_name

        if additional_files is None:
            if len(self.additional_files) > 0:
                additional_files = self.additional_files
            else:
                raise UserError("A path for the CSV MOTL output needs to be specified.")

        csv_name = additional_files[0]

        # Write mod file
        xyz_max = [0, 0, 0]
        for _id, p in self:
            xyz_max[0] = max(p['pos_x'], xyz_max[0])
            xyz_max[1] = max(p['pos_y'], xyz_max[1])
            xyz_max[2] = max(p['pos_z'], xyz_max[2])

        write_mod(file_name, xyz_max, self)

        # Write CSV
        with open(csv_name, 'w', newline='') as csvfile:
            # All the default fields
            fieldnames = list(self._data_keys.keys())[0:20]

            # Header
            header = []
            for n in fieldnames:
                header.append(n.split('_')[0])

            # Anything left
            writer = csv.writer(csvfile, delimiter=',')

            writer.writerow(header)

            for _id, p in self:
                writer.writerow(p.as_list()[0:20])


class PEETSaveArgsWidget(SaveArgsWidget):

    def additional_content(self):
        from Qt.QtWidgets import QLineEdit, QLabel, QHBoxLayout
        self._suffix_layout = QHBoxLayout()
        self._suffix_label = QLabel('Suffix for PEET csv file:')
        self._suffix_edit = QLineEdit('_motl_artiax')

        from Qt.QtCore import Qt
        self._suffix_layout.addWidget(self._suffix_label, alignment=Qt.AlignmentFlag.AlignLeft)
        self._suffix_layout.addWidget(self._suffix_edit, alignment=Qt.AlignmentFlag.AlignLeft)

        return [self._suffix_layout], []

    def additional_argument_string(self):
        suf = self._suffix_edit.text()
        txt = "csvsuffix {}".format(suf)

        return txt


class PEETSaverInfo(ArtiaXSaverInfo):

    def save(self, session, path, *, partlist=None, csvpath=None, csvsuffix=None):
        # Both explicit path and suffix given --> error
        if csvpath and csvsuffix:
            raise UserError('Both csvpath and csvsuffix were specified in save command for PEET particle data. \n'
                            'Only one option can be set.')

        additional_files = []

        # Only suffix
        if csvsuffix:
            from pathlib import Path

            p = Path(path)
            s = p.stem + csvsuffix
            p = p.with_stem(s).with_suffix('.csv')

            additional_files = [str(p)]

        # Only path
        if csvpath:
            additional_files = [csvpath]

        # Nothing given, standard suffix
        if len(additional_files) < 1:
            from pathlib import Path

            p = Path(path)
            s = p.stem + '_motl_artiax'
            p = p.with_stem(s).with_suffix('.csv')

            additional_files = [str(p)]
            session.logger.warning('Saving csv file with default suffix: {}'.format(str(p)))

        from ..io import save_particle_list
        save_particle_list(session, path, partlist, format_name=self.name, additional_files=additional_files)

    @property
    def save_args(self):
        from chimerax.core.commands import ModelArg, FileNameArg, StringArg
        return {'partlist': ModelArg, 'csvpath': FileNameArg, 'csvsuffix': StringArg}


class PEETOpenerInfo(ArtiaXOpenerInfo):

    def open(self, session, data, file_name, **kw):
        # Make sure plugin runs
        from ...cmd import get_singleton
        get_singleton(session)

        if 'csvpath' in kw.keys() and 'csvsuffix' in kw.keys():
            raise UserError('Both csvpath and csvsuffix were specified in open command for PEET particle data. \n'
                            'Only one option can be set.')

        additional_files = None

        # Only suffix
        if 'csvsuffix' in kw.keys():
            from pathlib import Path

            # Data is path, not stream
            p = Path(data)
            s = p.stem + kw['csvsuffix']
            p = p.with_stem(s).with_suffix('.csv')

            additional_files = [str(p)]

        # Only path
        if 'csvpath' in kw.keys():
            additional_files = [kw['csvpath']]

        # Open list
        from ..io import open_particle_list
        return open_particle_list(session,
                                  data,
                                  file_name,
                                  format_name=self.name,
                                  from_chimx=True,
                                  additional_files=additional_files)

    @property
    def open_args(self):
        from chimerax.core.commands import FileNameArg, StringArg
        return {'csvpath': FileNameArg, 'csvsuffix': StringArg}

PEET_FORMAT = ArtiaXFormat(name='PEET mod/csv',
                           nicks=['peet'],
                           particle_data=PEETParticleData,
                           opener_info=PEETOpenerInfo('PEET mod/csv'),
                           saver_info=PEETSaverInfo('PEET mod/csv',
                           widget=PEETSaveArgsWidget))


def write_mod(name, xyz_max, parts):

    char = '>i1'
    uchar = '>u1'
    short = '>i2'
    int = '>i4'
    uint = '>u4'
    float = '>f4'

    with open(name, 'wb') as mf:
        ##################### Header #####################
        _wbs(mf, b'IMOD')                       # id
        _wbs(mf, b'V1.2')                       # ver
        _wbn(mf, char, (np.zeros((128,))))        # Name

        _wbn(mf, int, (xyz_max[0]))               # xmax
        _wbn(mf, int, (xyz_max[1]))               # ymax
        _wbn(mf, int, (xyz_max[2]))               # zmax

        _wbn(mf, int, (1))                        # objsize

        _wbn(mf, uint, (0))                       # flags

        _wbn(mf, int, (1))                        # drawmode
        _wbn(mf, int, (1))                        # mousemode
        _wbn(mf, int, (0))                        # blacklevel
        _wbn(mf, int, (255))                      # whitelevel

        _wbn(mf, float, (0))                      # xoffset
        _wbn(mf, float, (0))                      # yoffset
        _wbn(mf, float, (0))                      # zoffset
        _wbn(mf, float, (1))                      # xscale
        _wbn(mf, float, (1))                      # yscale
        _wbn(mf, float, (1))                      # zscale

        _wbn(mf, int, (0))                        # object
        _wbn(mf, int, (0))                        # contour
        _wbn(mf, int, (0))                        # point
        _wbn(mf, int, (3))                        # res
        _wbn(mf, int, (128))                      # thresh

        _wbn(mf, float, (1))                      # pixsize
        _wbn(mf, int, (0))                        # units

        _wbn(mf, int, (0))                        # csum

        _wbn(mf, float, (0))                      # alpha
        _wbn(mf, float, (0))                      # beta
        _wbn(mf, float, (0))                      # gamma
        ##################### Header #####################

        ##################### Object #####################
        _wbs(mf, b'OBJT')                       # id
        _wbn(mf, char, (np.zeros((64, ))))        # name
        _wbn(mf, uint, (np.zeros((16,))))         # extra

        _wbn(mf, int, (1))                        # contsize
        _wbn(mf, uint, (1 << 3) ^ (1 << 9))       # flags (open, scattered)

        _wbn(mf, int, (0))                        # axis
        _wbn(mf, int, (1))                        # drawmode

        _wbn(mf, float, (0))                      # red
        _wbn(mf, float, (1))                      # green
        _wbn(mf, float, (0))                      # blue

        _wbn(mf, int, (3))                        # pdrawsize

        _wbn(mf, uchar, (1))                      # symbol

        _wbn(mf, uchar, (3))                      # symsize
        _wbn(mf, uchar, (1))                      # linewidth2
        _wbn(mf, uchar, (1))                      # linewidth
        _wbn(mf, uchar, (0))                      # linesty
        _wbn(mf, uchar, (0))                      # symflags
        _wbn(mf, uchar, (0))                      # sympad
        _wbn(mf, uchar, (0))                      # trans

        _wbn(mf, int, (0))                        # meshsize
        _wbn(mf, int, (0))                        # surfsize
        ##################### Object #####################

        ##################### Contour #####################
        _wbs(mf, b'CONT')                       # id
        _wbn(mf, int, (parts.size))               # psize
        _wbn(mf, uint, ((1 << 3) ^ (1 << 4)))     # flags (open, wild)
        _wbn(mf, int, (0))                        # psize
        _wbn(mf, int, (0))                        # psize
        ##################### Contour #####################

        ##################### Contour Content #####################
        for _id, p in parts:
            _wbn(mf, float, (p['pos_x']))
            _wbn(mf, float, (p['pos_y']))
            _wbn(mf, float, (p['pos_z']))
        ##################### Contour Content #####################

        # EOF
        _wbs(mf, b'IEOF')

def _wbs(f, s):
    f.write(bytearray(s))

def _wbn(f, t, n):
    f.write(np.array(n, dtype=t).tobytes())
```
