## Supplementary Software 1 for "ArtiaX: An Electron Tomography Toolbox for the Interactive Handling of Sub-Tomograms in UCSF ChimeraX": RELIONParticleData.py

```
# vim: set expandtab shiftwidth=4 softtabstop=4:

# General
import numpy as np
import starfile
import pandas as pd

# Chimerax
from chimerax.core.errors import UserError

# This package
from ..formats import ArtiaXFormat
from ..ParticleData import ParticleData, EulerRotation

EPSILON = np.finfo(np.float32).eps
EPSILON16 = 16 * EPSILON

class RELIONEulerRotation(EulerRotation):

    def __init__(self):
        super().__init__(axis_1=(0, 0, 1), axis_2=(0, 1, 0), axis_3=(0, 0, 1), invert_dir=True)

    def rot1_from_matrix(self, matrix):
        """rlnAngleRot -- Phi"""
        abs_sb = self._abs_sb(matrix)

        if abs_sb is not None:
            angle = np.arctan2(matrix[2, 1], matrix[2, 0])
        else:
            angle = 0

        return angle * 180.0 / np.pi

    def rot2_from_matrix(self, matrix):
        """rlnAngleTilt -- Theta"""
        abs_sb = self._abs_sb(matrix)

        if abs_sb is not None:
            sign_sb = self._sign_rot2(matrix)
            angle = np.arctan2(sign_sb * abs_sb, matrix[2, 2])
        else:
            if np.sign(matrix[2, 2]) > 0:
                angle = 0
            else:
                angle = np.pi

        return angle * 180.0 / np.pi

    def rot3_from_matrix(self, matrix):
        """Psi"""
        abs_sb = self._abs_sb(matrix)

        if abs_sb is not None:
            angle = np.arctan2(matrix[1, 2], -matrix[0, 2])
        else:
            if np.sign(matrix[2, 2]) > 0:
                angle = np.arctan2(-matrix[1, 0], matrix[0, 0])
            else:
                angle = np.arctan2(matrix[1, 0], -matrix[0, 0])

        return angle * 180.0 / np.pi

    def _abs_sb(self, matrix):
        abs_sb = np.sqrt(matrix[0, 2] * matrix[0, 2] + matrix[1, 2] * matrix[1, 2])

        if abs_sb > EPSILON16:
            return abs_sb
        else:
            return None

    def _sign_rot2(self, matrix):
        rot3 = np.arctan2(matrix[1, 2], -matrix[0, 2])

        if np.abs(np.sin(rot3)) < EPSILON:
            sign_sb = np.sign(-matrix[0, 2] / np.cos(rot3))
        else:
            sign_sb = np.sign(matrix[1, 2]) if (np.sin(rot3) > 0) else -np.sign(matrix[1, 2])

        return sign_sb


class RELIONParticleData(ParticleData):

    DATA_KEYS = {
        'rlnTomoName': [],
        'rlnCoordinateX': [],
        'rlnCoordinateY': [],
        'rlnCoordinateZ': [],
        'rlnOriginX': [],
        'rlnOriginY': [],
        'rlnOriginZ': [],
        'rlnAngleRot': [],
        'rlnAngleTilt': [],
        'rlnAnglePsi': []
    }

    DEFAULT_PARAMS = {
        'pos_x': 'rlnCoordinateX',
        'pos_y': 'rlnCoordinateY',
        'pos_z': 'rlnCoordinateZ',
        'shift_x': 'rlnOriginX',
        'shift_y': 'rlnOriginY',
        'shift_z': 'rlnOriginZ',
        'ang_1': 'rlnAngleRot',
        'ang_2': 'rlnAngleTilt',
        'ang_3': 'rlnAnglePsi'
    }

    ROT = RELIONEulerRotation

    def __init__(self, session, file_name, oripix=1, trapix=1, additional_files=None):
        self.remaining_loops = {}
        self.remaining_data = {}
        self.loop_name = 0
        self.name_prefix = None
        self.name_leading_zeros = None

        super().__init__(session, file_name, oripix=oripix, trapix=trapix, additional_files=additional_files)

    def read_file(self):
        content = starfile.read(self.file_name, always_dict=True)

        # Identify the loop that contains the data
        data_loop = None
        for key, val in content.items():
            if 'rlnCoordinateZ' in list(val.keys()):
                data_loop = key
                break

        # Abort if none found
        if data_loop is None:
            raise UserError('rlnCoordinateZ was not found in any loop section of file {}.'.format(self.file_name))

        # Take the good one, store the rest and the loop name so we can write it out again later on
        df = content[data_loop]
        content.pop(data_loop)
        self.loop_name = data_loop
        self.remaining_loops = content

        # What is present
        df_keys = list(df.keys())
        additional_keys = df_keys

        # Do we have tomo names?
        names_present = False
        if 'rlnTomoName' in df_keys:
            names = list(df['rlnTomoName'])

            # Sanity check names
            first_name = names[0]
            if '_' not in first_name:
                raise UserError('Encountered particle without "_" in rlnTomoName. Aborting.')

            full = first_name.split('_')
            prefix_guess = ''.join(full[0:-1])
            num_guess = full[-1]

            for n in names:
                if '_' not in n:
                    raise UserError('Encountered particle without "_" in rlnTomoName. Aborting.')

                full = n.split('_')
                prefix_test = ''.join(full[0:-1])

                if prefix_test != prefix_guess:
                    raise UserError(
                        'Encountered particles with inconsistent '
                        'rlnTomoName prefixes {} and {}. Aborting.'.format(prefix_test, prefix_guess))

            self.name_prefix = prefix_guess
            self.name_leading_zeros = len(num_guess)
            names_present = True
            additional_keys.remove('rlnTomoName')
        else:
            self._data_keys.pop('rlnTomoName')

        # If we have shifts in Angstrom, use those instead of the pixel shifts, remodel the format definition
        origin_present = False
        origin_angstrom = False
        if 'rlnOriginZ' in df_keys:
            origin_present = True

            additional_keys.remove('rlnOriginX')
            additional_keys.remove('rlnOriginY')
            additional_keys.remove('rlnOriginZ')

        elif 'rlnOriginZAngst' in df_keys:
            origin_present = True
            origin_angstrom = True

            self._data_keys.pop('rlnOriginX')
            self._data_keys.pop('rlnOriginY')
            self._data_keys.pop('rlnOriginZ')

            self._data_keys['rlnOriginXAngst'] = []
            self._data_keys['rlnOriginYAngst'] = []
            self._data_keys['rlnOriginZAngst'] = []

            self._default_params['shift_x'] = 'rlnOriginXAngst'
            self._default_params['shift_y'] = 'rlnOriginYAngst'
            self._default_params['shift_z'] = 'rlnOriginZAngst'

            additional_keys.remove('rlnOriginXAngst')
            additional_keys.remove('rlnOriginYAngst')
            additional_keys.remove('rlnOriginZAngst')

        #TODO: what about rlnTomoSubtomogramRot/Tilt/Psi? Disregard it for now.

        # If angles are not there, take note
        rot_present = False
        if 'rlnAngleRot' in df_keys:
            rot_present = True
            additional_keys.remove('rlnAngleRot')

        tilt_present = False
        if 'rlnAngleTilt' in df_keys:
            tilt_present = True
            additional_keys.remove('rlnAngleTilt')

        psi_present = False
        if 'rlnAnglePsi' in df_keys:
            psi_present = True
            additional_keys.remove('rlnAnglePsi')

        # Additional data (everything that is a number)
        additional_entries = []
        for key in additional_keys:
            if np.issubdtype(df.dtypes[key], np.number):
                additional_entries.append(key)
                self._data_keys[key] = []
            else:
                self.remaining_data[key] = df[key]


        # Store everything
        self._register_keys()

        # Now make particles
        df.reset_index()
        for idx, row in df.iterrows():
            p = self.new_particle()

            # Name
            if names_present:
                n = row['rlnTomoName'].split('_')
                num = int(n[-1])
                p['rlnTomoName'] = num

            # Position
            p['pos_x'] = row['rlnCoordinateX']
            p['pos_y'] = row['rlnCoordinateY']
            p['pos_z'] = row['rlnCoordinateZ']

            # Shift
            if origin_present:
                if origin_angstrom:
                    # Note negation due to convention
                    p['shift_x'] = - row['rlnOriginXAngst']
                    p['shift_y'] = - row['rlnOriginYAngst']
                    p['shift_z'] = - row['rlnOriginZAngst']
                else:
                    # Note negation due to convention
                    p['shift_x'] = - row['rlnOriginX']
                    p['shift_y'] = - row['rlnOriginY']
                    p['shift_z'] = - row['rlnOriginZ']
            else:
                p['shift_x'] = 0
                p['shift_y'] = 0
                p['shift_z'] = 0

            # Orientation
            if rot_present:
                p['ang_1'] = row['rlnAngleRot']
            else:
                p['ang_1'] = 0

            if tilt_present:
                p['ang_2'] = row['rlnAngleTilt']
            else:
                p['ang_2'] = 0

            if psi_present:
                p['ang_3'] = row['rlnAnglePsi']
            else:
                p['ang_3'] = 0

            # Everything else
            for attr in additional_entries:
                p[attr] = float(row[attr])


    def write_file(self, file_name=None, additional_files=None):
        if file_name is None:
            file_name = self.file_name

        data = self.as_dictionary()

        # Convert shifts back to their convention
        if 'rlnOriginXAngst' in self._data_keys.keys():
            for idx, v in enumerate(data['rlnOriginXAngst']):
                data['rlnOriginXAngst'][idx] *= -1
                data['rlnOriginYAngst'][idx] *= -1
                data['rlnOriginZAngst'][idx] *= -1
        else:
            for idx, v in enumerate(data['rlnOriginX']):
                data['rlnOriginX'][idx] *= -1
                data['rlnOriginY'][idx] *= -1
                data['rlnOriginZ'][idx] *= -1

        if self.name_prefix is not None:
            for idx, n in enumerate(data['rlnTomoName']):
                fmt = '{{}}_{{:0{}d}}'.format(self.name_leading_zeros)
                data['rlnTomoName'][idx] = fmt.format(self.name_prefix, data['rlnTomoName'][idx])
        else:
            data.pop('rlnTomoName')

        df = pd.DataFrame(data=data)

        full_dict = self.remaining_loops
        full_dict[self.loop_name] = df

        starfile.write(full_dict, file_name, overwrite=True)

RELION_FORMAT = ArtiaXFormat(name='RELION STAR file',
                             nicks=['star', 'relion'],
                             particle_data=RELIONParticleData)
```
