## Supplementary Software 1 for "ArtiaX: An Electron Tomography Toolbox for the Interactive Handling of Sub-Tomograms in UCSF ChimeraX": mouse.py

```
# vim: set expandtab shiftwidth=4 softtabstop=4:

# ChimeraX
from chimerax.mouse_modes.mousemodes import MouseMode
from chimerax.mouse_modes.std_modes import MoveMouseMode
from chimerax.atomic.structure import PickedAtom

# This package
from .particle import PickedInstanceTriangle


class MoveParticlesMode(MoveMouseMode):

    def __init__(self, session):
        MoveMouseMode.__init__(self, session)

        # Moving instances, list of drawings
        self._collections = None
        self._masks = None
        self.mouse_action = 'translate'
        self._vr = False

    def mouse_down(self, event):
        MouseMode.mouse_down(self, event)
        self._vr = False
        if self.action(event) == 'rotate':
            self._set_z_rotation(event)

        from .particle.ParticleList import selected_collections
        self._collections, self._masks = selected_collections(self.session)

    def mouse_drag(self, event):
        if self.action(event) == 'rotate':
            axis, angle = self._rotation_axis_angle(event)
            self._rotate(axis, angle)
        else:
            shift = self._translation(event)
            self._translate(shift)
        self._moved = True

    def mouse_up(self, event):
        MouseMode.mouse_up(self, event)

        # Workaround for slow GUI update: only do it when released
        if self._collections is not None:
            for c in self._collections:
                c.parent.update_position_selectors()

    def wheel(self, event):
        return

    def action(self, event):
        if self._vr:
            return self.mouse_action

        a = self.mouse_action
        if event.shift_down():
            # Holding shift key switches between rotation and translation
            a = 'translate' if a == 'rotate' else 'rotate'
        return a

    def instances(self):
        return self._collections

    def _rotate(self, axis, angle):
        # Convert axis from camera to scene coordinates
        saxis = self.camera_position.transform_vector(axis)
        angle *= self.speed

        from .particle.SurfaceCollectionModel import rotate_instances
        rotate_instances(saxis, angle, self._collections, self._masks)

    def _translate(self, shift):
        psize = self.pixel_size()
        s = tuple(dx*psize*self.speed for dx in shift)     # Scene units
        step = self.camera_position.transform_vector(s)    # Scene coord system

        from .particle.SurfaceCollectionModel import translate_instances
        translate_instances(step, self._collections, self._masks)

    def _move(self, tf):
        from .particle.SurfaceCollectionModel import move_instances
        move_instances(tf, self._collections, self._masks)

    def wheel(self, event):
        pass

    def touchpad_two_finger_trans(self, event):
        pass

    def touchpad_three_finger_trans(self, event):
        pass

    def touchpad_two_finger_twist(self, event):
        pass

    def vr_press(self, event):
        from .particle.ParticleList import selected_collections
        self._collections, self._masks = selected_collections(self.session)
        self._vr = True

    def vr_motion(self, event):
        if self.action(event) == 'rotate':
            self._move(event.motion)
        else:
            self._move(event.motion)

        self._moved = True

    def vr_release(self, event):
        # Workaround for slow GUI update: only do it when released
        if self._collections is not None:
            for c in self._collections:
                c.parent.update_position_selectors()


class TranslateSelectedParticlesMode(MoveParticlesMode):
    name = 'translate selected particles'
    icon_file = './icons/translate_selected.png'

    def __init__(self, session):
        MoveParticlesMode.__init__(self, session)
        self.mouse_action = 'translate'

class RotateSelectedParticlesMode(MoveParticlesMode):
    name = 'rotate selected particles'
    icon_file = './icons/rotate_selected.png'

    def __init__(self, session):
        MoveParticlesMode.__init__(self, session)
        self.mouse_action = 'rotate'

    # Workaround for particle lists with locked rotation
    def mouse_down(self, event):
        MouseMode.mouse_down(self, event)
        self._vr = False
        if self.action(event) == 'rotate':
            self._set_z_rotation(event)

        from .particle.ParticleList import selected_collections
        self._collections, self._masks = selected_collections(self.session, exclude_rot_lock=True)

    # Workaround for particle lists with locked rotation
    def vr_press(self, event):
        from .particle.ParticleList import selected_collections
        self._collections, self._masks = selected_collections(self.session, exclude_rot_lock=True)
        self._vr = True

class MovePickedParticleMode(MoveParticlesMode):

    def mouse_down(self, event):
        self._vr = False
        if self.action(event) == 'rotate':
            self._set_z_rotation(event)

        x, y = event.position()
        pick = self.view.picked_object(x, y)
        self._pick_model(pick, self.action(event))

    def _pick_model(self, pick, action):
        if isinstance(pick, PickedAtom) and not (action == 'rotate'):
            from .particle import MarkerSetPlus
            par = pick.drawing()
            if isinstance(par, MarkerSetPlus):
                self._collections = [par.parent.collection_model]
                self._masks = [par.parent.id_mask(pick.atom.particle_id)]
            else:
                self._collections = []
                self._masks = []
        elif isinstance(pick, PickedInstanceTriangle):
            self._collections = [pick.drawing().parent]
            self._masks = [pick.position_mask()]
        else:
            self._collections = []
            self._masks = []

    def vr_press(self, event):
        self._vr = True
        pick = event.picked_object(self.view)
        self._pick_model(pick, self.action(event))

class TranslatePickedParticleMode(MovePickedParticleMode):
    name = 'translate picked particle'
    icon_file = './icons/translate_picked.png'

    def __init__(self, session):
        MoveParticlesMode.__init__(self, session)
        self.mouse_action = 'translate'

class RotatePickedParticleMode(MovePickedParticleMode):
    name = 'rotate picked particle'
    icon_file = './icons/rotate_picked.png'

    def __init__(self, session):
        MoveParticlesMode.__init__(self, session)
        self.mouse_action = 'rotate'

class DeletePickedParticleMode(MouseMode):
    name = 'delete picked particle'
    icon_file = './icons/delete.png'

    def __init__(self, session):
        MouseMode.__init__(self, session)

    def mouse_down(self, event):
        x, y = event.position()
        pick = self.view.picked_object(x, y)
        _id, pl = self._pick_model(pick)

        if _id is not None:
            pl.delete_data([_id])

    def _pick_model(self, pick):
        if isinstance(pick, PickedAtom):
            from .particle import MarkerSetPlus
            par = pick.drawing()
            if isinstance(par, MarkerSetPlus):
                return pick.atom.particle_id, par.parent
            else:
                return None, None
        elif isinstance(pick, PickedInstanceTriangle):
            return pick.particle_id(), pick.drawing().parent.parent
        else:
            return None, None

    def vr_press(self, event):
        pick = event.picked_object(self.view)
        _id, pl = self._pick_model(pick)

        if _id is not None:
            pl.delete_data([_id])

class DeleteSelectedParticlesMode(MouseMode):
    name = 'delete selected particles'
    icon_file = './icons/delete_selected.png'

    def __init__(self, session):
        MouseMode.__init__(self, session)

    def mouse_down(self, event):
        from .particle.ParticleList import selected_collections
        collections, masks = selected_collections(self.session)

        for col, ma in zip(collections, masks):
            pl = col.parent
            ids = col.child_ids[ma]
            pl.delete_data(list(ids))

    def vr_press(self, event):
        from .particle.ParticleList import selected_collections
        collections, masks = selected_collections(self.session)

        for col, ma in zip(collections, masks):
            pl = col.parent
            ids = col.child_ids[ma]
            pl.delete_data(list(ids))
```
