## Supplementary Software 1 for "ArtiaX: An Electron Tomography Toolbox for the Interactive Handling of Sub-Tomograms in UCSF ChimeraX": options_window.py

```
# vim: set expandtab shiftwidth=4 softtabstop=4:

# General
from functools import partial
from pathlib import Path

# ChimeraX
from chimerax.core.commands import run
from chimerax.core.errors import UserError
from chimerax.core.tools import ToolInstance
from chimerax.map import open_map

# Qt
from Qt.QtCore import Qt, QSize
from Qt.QtGui import QFont, QIcon
from Qt.QtWidgets import (
    QFileDialog,
    QGridLayout,
    QGroupBox,
    QHBoxLayout,
    QLabel,
    QLineEdit,
    QPushButton,
    QSlider,
    QVBoxLayout,
    QTabWidget,
    QScrollArea,
    QSizePolicy,
    QLayout,
    QWidget
)

# This package
from .volume.Tomogram import orthoplane_cmd
from .widgets import LabelEditSlider, SelectionTableWidget, ColorRangeWidget
from .ArtiaX import (
    OPTIONS_TOMO_CHANGED,
    OPTIONS_PARTLIST_CHANGED
)


def slider_to_value(slider_value, slider_max, min, max):
    dist = max - min
    step = dist / slider_max
    return slider_value * step + min


def value_to_slider(value, slider_max, min, max):
    dist = max - min
    step = dist / slider_max
    return round((value - min) / step)


def is_float(s):
    """Return true if text convertible to float."""
    try:
        float(s)
        return True
    except ValueError:
        return False


class OptionsWindow(ToolInstance):
    DEBUG = False

    SESSION_ENDURING = False    # Does this instance persist when session closes
    SESSION_SAVE = False        # We do save/restore in sessions
    help = "help:user/tools/artiax_options.html"
                            # Let ChimeraX know about our help page

# ==============================================================================
# Instance Initialization ======================================================
# ==============================================================================

    def __init__(self, session, tool_name):
        super().__init__(session, tool_name)

        self.display_name = "ArtiaX Options"

        from chimerax.ui import MainToolWindow
        self.tool_window = MainToolWindow(self, close_destroys=False)

        # Set the font
        self.font = QFont("Arial", 7)

        # Icon path
        self.iconpath = Path(__file__).parent / 'icons'

        # Build the user interfaces
        self._build_tomo_widget()
        self._build_visualization_widget()
        self._build_manipulation_widget()

        # Build the final gui
        self._build_full_ui()
        self._connect_ui()

        # Set the layout
        self.tool_window.ui_area.setLayout(self.main_layout)

        # Show the window on the right side of main window, dock everything else below for space
        self.tool_window.manage("right")

        from chimerax.log.tool import Log
        from chimerax.model_panel.tool import ModelPanel
        from chimerax.map.volume_viewer import VolumeViewer
        from chimerax.markers.markergui import MarkerModeSettings

        # Make sure volume viewer is there
        run(self.session, 'ui tool show "Volume Viewer"', log=False)
        # Make sure marker tool is there (also workaround for it overwriting marker_settings on launch)
        run(self.session, 'ui tool show "Marker Placement"', log=False)

        if len(self.session.tools.find_by_class(Log)) > 0:
            log_window = self.session.tools.find_by_class(Log)[0].tool_window
            log_window.manage(self.tool_window)

        if len(self.session.tools.find_by_class(ModelPanel)) > 0:
            model_panel = self.session.tools.find_by_class(ModelPanel)[0].tool_window
            model_panel.manage(self.tool_window)

        if len(self.session.tools.find_by_class(VolumeViewer)) > 0:
            vol_viewer = self.session.tools.find_by_class(VolumeViewer)[0].tool_window
            vol_viewer.manage(self.tool_window)

        if len(self.session.tools.find_by_class(MarkerModeSettings)) > 0:
            vol_viewer = self.session.tools.find_by_class(MarkerModeSettings)[0].tool_window
            vol_viewer.manage(self.tool_window)

        # We are on top
        run(self.session, 'ui tool show "ArtiaX Options"', log=False)

        artia = self.session.ArtiaX
        artia.triggers.add_handler(OPTIONS_TOMO_CHANGED, self._update_tomo_options)
        artia.triggers.add_handler(OPTIONS_PARTLIST_CHANGED, self._update_partlist_options)


# ==============================================================================
# Show selected GUI ============================================================
# ==============================================================================

    def _build_full_ui(self):
        # Define a stacked layout and only show the selected layout
        self.main_layout = QVBoxLayout()
        self.tabs = QTabWidget()

        # Add the Tabs
        self.tabs.addTab(self.tomo_area, 'Tomogram')
        self.tabs.addTab(self.vis_area, 'Visualization')
        self.tabs.addTab(self.manip_area, 'Select/Manipulate')
        self.tabs.widget(0).setEnabled(False)
        self.tabs.widget(1).setEnabled(False)
        self.tabs.widget(2).setEnabled(False)
        self.tabs.setCurrentIndex(0)
        self.main_layout.addWidget(self.tabs)

        # Volume open dialog
        caption = 'Choose a volume.'
        self.volume_open_dialog = QFileDialog(caption=caption, parent=self.session.ui.main_window)
        self.volume_open_dialog.setFileMode(QFileDialog.ExistingFiles)
        self.volume_open_dialog.setNameFilters(["Volume (*.em *.mrc *.mrcs *.rec *.map *.hdf)"])
        self.volume_open_dialog.setAcceptMode(QFileDialog.AcceptOpen)

# ++++++++++++++++++++++++++++++++++++++++++++++++++++++++++++++++++++++++++++++

    # Callback for trigger OPTIONS_TOMO_CHANGED
    def _update_tomo_options(self, name, data):
        if data is None:
            self.tabs.widget(0).setEnabled(False)
            self.current_tomo_label.setText('')
        else:
            self._show_tab("tomogram")

    # Callback for trigger OPTIONS_PARTLIST_CHANGED
    def _update_partlist_options(self, name, data):
        if data is None:
            self.tabs.widget(1).setEnabled(False)
            self.tabs.widget(2).setEnabled(False)
            self.part_toolbar_1.set_name(None)
            self.part_toolbar_2.set_name(None)
        else:
            self._show_tab("partlist")

    def _show_tab(self, type):
        artia = self.session.ArtiaX

        if type == "tomogram":
            ct = artia.tomograms.get(artia.options_tomogram)
            text = '#{} -- {}'.format(ct.id_string, ct.name)
            self.current_tomo_label.setText(text)
            self.tabs.setCurrentIndex(0)
            self.tabs.widget(0).setEnabled(True)

            # Update the ui
            self._update_tomo_ui()

            # Connect triggers
            from .volume.VolumePlus import RENDERING_OPTIONS_CHANGED
            ct.triggers.add_handler(RENDERING_OPTIONS_CHANGED, self._models_changed)

            # Make sure we are on top
            run(self.session, 'ui tool show "ArtiaX Options"', log=False)

        elif type == "partlist":
            cpl = artia.partlists.get(artia.options_partlist)
            self.tabs.setCurrentIndex(1)
            self.tabs.widget(1).setEnabled(True)
            self.tabs.widget(2).setEnabled(True)

            # Update the ui
            self._update_partlist_ui()

            from .particle.ParticleList import PARTLIST_CHANGED
            cpl.triggers.add_handler(PARTLIST_CHANGED, self._partlist_changed)

            # Make sure we are on top
            run(self.session, 'ui tool show "ArtiaX Options"', log=False)

# ==============================================================================
# Options Menu for Tomograms ===================================================
# ==============================================================================

    def _build_tomo_widget(self):
        # This widget is the Select/Manipulate lists tab
        self.tomo_area = QScrollArea()
        self.tomo_area.setVerticalScrollBarPolicy(Qt.ScrollBarPolicy.ScrollBarAsNeeded)
        self.tomo_area.setHorizontalScrollBarPolicy(Qt.ScrollBarPolicy.ScrollBarAsNeeded)
        self.tomo_area.setWidgetResizable(True)

        #self.tomo_widget = QScrollArea()
        # Define the overall layout
        tomo_layout = QVBoxLayout()
        tomo_layout.setAlignment(Qt.AlignmentFlag.AlignTop)

        #### Current Tomogram Box ####
        group_current_tomo = QGroupBox("Current Tomogram")
        group_current_tomo.setSizePolicy(QSizePolicy(QSizePolicy.Expanding,
                                                     QSizePolicy.Maximum))
        group_current_tomo.setFont(self.font)
        current_tomo_layout = QHBoxLayout()
        self.current_tomo_label = QLabel("")
        self.current_tomo_label.setSizePolicy(QSizePolicy(QSizePolicy.Expanding,
                                                          QSizePolicy.Maximum))
        current_tomo_layout.addWidget(self.current_tomo_label)
        group_current_tomo.setLayout(current_tomo_layout)
        #### Current Tomogram Box ####

        #### Physical coordinates Box ####
        group_pixelsize = QGroupBox("Physical Coordinates")
        group_pixelsize.setSizePolicy(QSizePolicy(QSizePolicy.Expanding,
                                                  QSizePolicy.Maximum))
        group_pixelsize.setFont(self.font)
        group_pixelsize.setCheckable(True)
        group_pixelsize_layout = QGridLayout()

        group_pixelsize_label = QLabel("Pixel Size:")
        group_pixelsize_label.setFont(self.font)
        self.group_pixelsize_edit = QLineEdit("")
        self.group_pixelsize_button_apply = QPushButton("Apply")

        group_pixelsize_layout.addWidget(group_pixelsize_label, 0, 0, 1, 1)
        group_pixelsize_layout.addWidget(self.group_pixelsize_edit, 0, 1, 1, 1)
        group_pixelsize_layout.addWidget(self.group_pixelsize_button_apply, 0, 2, 1, 1)

        # Add grid to group
        group_pixelsize.setLayout(group_pixelsize_layout)
        #### Physical coordinates Box ####

        #### Contrast Box ####
        group_contrast = QGroupBox("Contrast Settings")
        group_contrast.setSizePolicy(QSizePolicy(QSizePolicy.Expanding,
                                                  QSizePolicy.Maximum))
        group_contrast.setFont(self.font)
        group_contrast.setCheckable(True)

        group_contrast_layout = QVBoxLayout()

        # Define two sliders that control the contrast
        from .widgets import LabelEditSlider
        self.contrast_center_widget = LabelEditSlider((-2, 2), 'Center:')
        self.contrast_width_widget = LabelEditSlider((-2, 2), 'Width:')

        group_contrast_layout.addWidget(self.contrast_center_widget)
        group_contrast_layout.addWidget(self.contrast_width_widget)

        # Add grid to group
        group_contrast.setLayout(group_contrast_layout)
        #### Contrast Box ####

        # Define a group for different orthoplanes of a tomogram
        group_orthoplanes = QGroupBox("Orthoplanes")
        group_orthoplanes.setSizePolicy(QSizePolicy(QSizePolicy.Expanding,
                                                    QSizePolicy.Maximum))
        group_orthoplanes.setFont(self.font)
        group_orthoplanes.setCheckable(True)
        # Set the layout of the group
        group_orthoplanes_layout = QGridLayout()
        # Define different buttons to press for the different orthoslices
        self.group_orthoplanes_buttonxy = QPushButton("xy")
        self.group_orthoplanes_buttonxz = QPushButton("xz")
        self.group_orthoplanes_buttonyz = QPushButton("yz")
        self.group_orthoplanes_buttonxyz = QPushButton("xyz")
        # Add to the grid layout
        group_orthoplanes_layout.addWidget(self.group_orthoplanes_buttonxy, 0, 0)
        group_orthoplanes_layout.addWidget(self.group_orthoplanes_buttonxz, 0, 1)
        group_orthoplanes_layout.addWidget(self.group_orthoplanes_buttonyz, 0, 2)
        # group_orthoplanes_layout.addWidget(self.group_orthoplanes_buttonxyz, 0, 3)
        # Add grid to group
        group_orthoplanes.setLayout(group_orthoplanes_layout)

        # Define a group for the fourier transform of a volume
        group_fourier_transform = QGroupBox("Fourier transformation")
        group_fourier_transform.setSizePolicy(QSizePolicy(QSizePolicy.Expanding,
                                                          QSizePolicy.Maximum))
        group_fourier_transform.setFont(self.font)
        group_fourier_transform_layout = QGridLayout()
        # Define Button to press for execute the transformation
        group_fourier_transform_execute_label = QLabel("FT current volume:")
        group_fourier_transform_execute_label.setFont(self.font)
        self.group_fourier_transform_execute_button = QPushButton("FT Execute")
        # Add to the grid layout
        group_fourier_transform_layout.addWidget(group_fourier_transform_execute_label, 0, 0)
        group_fourier_transform_layout.addWidget(self.group_fourier_transform_execute_button, 0, 1)
        # Add grid to group
        group_fourier_transform.setLayout(group_fourier_transform_layout)

        #### Slice Box ####
        group_slices = QGroupBox("Navigation")
        group_slices.setSizePolicy(QSizePolicy(QSizePolicy.Expanding,
                                               QSizePolicy.Maximum))
        group_slices.setFont(self.font)
        group_slices.setCheckable(True)

        # Set the layout for the group
        group_slices_layout = QVBoxLayout()

        group_slices_label = QLabel("Slice:")
        group_slices_label.setFont(self.font)

        # Normal vector
        from .widgets import LabeledVectorEdit
        self.normal_vector_widget = LabeledVectorEdit(maintext='Slice Direction:',
                                                      label_1='X:',
                                                      label_2='Y:',
                                                      label_3='Z:',
                                                      button='Set',
                                                      value=(0, 0, 1))

        # Sep
        from Qt.QtWidgets import QFrame
        line = QFrame()
        line.setFrameShape(QFrame.HLine)
        line.setFrameShadow(QFrame.Sunken)

        # Slider
        self.slice_widget = LabelEditSlider((0, 100), 'Slice:', step_size=1)

        group_slices_second_row = QHBoxLayout()
        self.group_slices_previous_10 = QPushButton("<<")
        self.group_slices_previous_10.setToolTip("-10 [F7]")
        self.group_slices_previous_1 = QPushButton("<")
        self.group_slices_previous_10.setToolTip("-1 [F3]")
        self.group_slices_next_1 = QPushButton(">")
        self.group_slices_previous_10.setToolTip("+1 [F4]")
        self.group_slices_next_10 = QPushButton(">>")
        self.group_slices_previous_10.setToolTip("+10 [F8]")

        group_slices_second_row.addWidget(self.group_slices_previous_10)
        group_slices_second_row.addWidget(self.group_slices_previous_1)
        group_slices_second_row.addWidget(self.group_slices_next_1)
        group_slices_second_row.addWidget(self.group_slices_next_10)
        # Add to the grid layout
        group_slices_layout.addWidget(self.normal_vector_widget)
        group_slices_layout.addWidget(line)
        group_slices_layout.addWidget(self.slice_widget)
        group_slices_layout.addLayout(group_slices_second_row)

        # Add grid to group
        group_slices.setLayout(group_slices_layout)
        #### Slice Box ####

        # Add groups to layout
        tomo_layout.addWidget(group_current_tomo)
        tomo_layout.addWidget(group_pixelsize)
        tomo_layout.addWidget(group_contrast)
        tomo_layout.addWidget(group_slices)
        tomo_layout.addWidget(group_orthoplanes)
        #tomo_layout.addWidget(group_fourier_transform)

        # And finally set the layout of the widget
        self.tomo_widget = QWidget()
        self.tomo_widget.setFont(self.font)
        self.tomo_widget.setContentsMargins(0, 0, 0, 0)
        self.tomo_widget.setLayout(tomo_layout)
        self.tomo_area.setWidget(self.tomo_widget)

        # And finally set the layout of the widget
        # self.tomo_widget.setLayout(tomo_layout)

# ++++++++++++++++++++++++++++++++++++++++++++++++++++++++++++++++++++++++++++++
# Tomo Window Functions ++++++++++++++++++++++++++++++++++++++++++++++++++++++++

    def _connect_ui(self):
        ow = self
        artia = self.session.ArtiaX

        ### Options window
        ## Tomo Tab
        # Pixel size
        ow.group_pixelsize_button_apply.clicked.connect(ow._set_tomo_pixelsize)
        ow.group_pixelsize_edit.editingFinished.connect(ow._set_tomo_pixelsize)

        # Center
        ow.contrast_center_widget.valueChanged.connect(ow._contrast_center_changed)
        ow.contrast_center_widget.editingFinished.connect(partial(ow._contrast_center_changed, log=True))

        # Width
        ow.contrast_width_widget.valueChanged.connect(ow._contrast_width_changed)
        ow.contrast_width_widget.editingFinished.connect(partial(ow._contrast_width_changed, log=True))

        # Slice
        ow.normal_vector_widget.valueChanged.connect(ow._normal_changed)
        ow.slice_widget.valueChanged.connect(ow._slice_changed)
        ow.slice_widget.editingFinished.connect(partial(ow._slice_changed, log=True))

        # Define the shortcuts
        from Qt.QtGui import QKeySequence
        from Qt.QtWidgets import QShortcut
        ua = ow.tool_window.ui_area
        self.jump_1_forwards = QShortcut(QKeySequence(Qt.Key.Key_F4), ua)
        self.jump_10_forwards = QShortcut(QKeySequence(Qt.Key.Key_F8), ua)
        self.jump_1_backwards = QShortcut(QKeySequence(Qt.Key.Key_F3), ua)
        self.jump_10_backwards = QShortcut(QKeySequence(Qt.Key.Key_F7), ua)
        self.jump_1_forwards.activated.connect(partial(ow._skip_planes, 1))
        self.jump_10_forwards.activated.connect(partial(ow._skip_planes, 10))
        self.jump_1_backwards.activated.connect(partial(ow._skip_planes, -1))
        self.jump_10_backwards.activated.connect(partial(ow._skip_planes, -10))

        # Slices buttons
        ow.group_slices_previous_10.clicked.connect(partial(ow._skip_planes, -10))
        ow.group_slices_previous_1.clicked.connect(partial(ow._skip_planes, -1))
        ow.group_slices_next_1.clicked.connect(partial(ow._skip_planes, 1))
        ow.group_slices_next_10.clicked.connect(partial(ow._skip_planes, 10))

        # Orthoplanes
        ow.group_orthoplanes_buttonxy.clicked.connect(partial(ow._set_xy_orthoplanes))
        ow.group_orthoplanes_buttonxz.clicked.connect(partial(ow._set_xz_orthoplanes))
        ow.group_orthoplanes_buttonyz.clicked.connect(partial(ow._set_yz_orthoplanes))
        #ow.group_orthoplanes_buttonxyz.clicked.connect(partial(ow.orthoplanes_buttonxyz_execute))

        # Fourier transform
        #ow.group_fourier_transform_execute_button.clicked.connect(partial(ow._fourier_transform))

        ## Partlist Tabs
        # Connect lock buttons
        ow.translation_lock_button_1.stateChanged.connect(ow._lock_translation)
        ow.translation_lock_button_2.stateChanged.connect(ow._lock_translation)
        ow.rotation_lock_button_1.stateChanged.connect(ow._lock_rotation)
        ow.rotation_lock_button_2.stateChanged.connect(ow._lock_rotation)

        # Connect partlist pixelsize
        ow.pf_edit_ori.editingFinished.connect(ow._origin_pixelsize_changed)
        ow.pf_edit_tra.editingFinished.connect(ow._trans_pixelsize_changed)

        # Connect manipulation buttons
        ow.group_manipulation_delete_button.clicked.connect(ow._delete_selected)
        ow.group_manipulation_reset_selected_button.clicked.connect(ow._reset_selected)
        ow.group_manipulation_reset_all_button.clicked.connect(ow._reset_all)

        # Adding an object
        ow.browse_edit.returnPressed.connect(ow._enter_display_volume)
        ow.browse_button.clicked.connect(ow._browse_display_volume)
        ow.add_from_session.clicked.connect(ow._add_display_volume)

        # Connect selector
        ow.partlist_selection.displayChanged.connect(artia.show_particles)
        ow.partlist_selection.selectionChanged.connect(artia.select_particles)

        # Connect colors
        ow.color_selection.colorChanged.connect(artia.color_particles)
        ow.color_selection.colormapChanged.connect(artia.color_particles_byattribute)

        ow.color_selection.colorChangeFinished.connect(partial(artia.color_particles, log=True))
        ow.color_selection.colormapChangeFinished.connect(partial(artia.color_particles_byattribute, log=True))

        # Connect sliders
        ow.radius_widget.valueChanged.connect(ow._radius_changed)
        ow.radius_widget.editingFinished.connect(partial(ow._radius_changed, log=True))

        ow.axes_size_widget.valueChanged.connect(ow._axes_size_changed)
        ow.axes_size_widget.editingFinished.connect(partial(ow._axes_size_changed, log=True))

        ow.surface_level_widget.valueChanged.connect(ow._surface_level_changed)
        ow.surface_level_widget.editingFinished.connect(partial(ow._surface_level_changed, log=True))

    def _update_tomo_ui(self):
        self._update_tomo_sliders()
        self._update_pixelsize_edit()

    def _models_changed(self, name, model):
        artia = self.session.ArtiaX
        ot = artia.tomograms.get(artia.options_tomogram)

        if model is ot:
            self._update_tomo_ui()

    def _update_tomo_sliders(self):
        # Center goes in 100 steps from the minimal value to the maximal value of the data grid
        artia = self.session.ArtiaX
        idx = artia.options_tomogram
        tomo = artia.tomograms.get(idx)

        prev = self.contrast_center_widget.blockSignals(True)
        self.contrast_center_widget.set_range(range=[tomo.min, tomo.max], value=tomo.contrast_center)
        self.contrast_center_widget.blockSignals(prev)

        prev = self.contrast_width_widget.blockSignals(True)
        self.contrast_width_widget.set_range(range=[0.001, tomo.range], value=tomo.contrast_width)
        self.contrast_width_widget.blockSignals(prev)

        prev = self.slice_widget.blockSignals(True)
        self.slice_widget.set_range(range=[0, tomo.slab_count-1], value=tomo.integer_slab_position)
        self.slice_widget.blockSignals(prev)

        self.normal_vector_widget.set_value(tomo.normal)


    def _update_pixelsize_edit(self):
        artia = self.session.ArtiaX
        tomo = artia.tomograms.get(artia.options_tomogram)

        self.group_pixelsize_edit.setText(str(tomo.pixelsize[0]))

# ++++++++++++++++++++++++++++++++++++++++++++++++++++++++++++++++++++++++++++++
    def _set_tomo_pixelsize(self):
        ow = self
        artia = self.session.ArtiaX
        tomo = artia.tomograms.get(artia.options_tomogram)

        if not is_float(self.group_pixelsize_edit.text()):
            self.group_pixelsize_edit.setText(str(tomo.pixelsize))
            raise UserError('Please enter a valid number for the pixelsize.')

        pixel_size = float(self.group_pixelsize_edit.text())

        if pixel_size <= 0:
            raise UserError("Pixelsize needs to be positive and non-zero.")

        tomo.pixelsize = pixel_size
        tomo.integer_slab_position = tomo.slab_count / 2 + 1

        from chimerax.core.commands import log_equivalent_command
        log_equivalent_command(self.session, "artiax tomo #{} pixelSize {}".format(tomo.id_string, pixel_size))
        run(self.session, 'artiax view xy')

# ++++++++++++++++++++++++++++++++++++++++++++++++++++++++++++++++++++++++++++++

    def _contrast_center_changed(self, value, log=False):
        artia = self.session.ArtiaX
        tomo = artia.tomograms.get(artia.options_tomogram)
        #run(self.session, 'volume #{} step 4'.format(tomo.id_string))
        tomo.contrast_center = value

        if log:
            from chimerax.core.commands import log_equivalent_command
            log_equivalent_command(self.session, 'artiax tomo #{} contrastCenter {}'.format(tomo.id_string, value))
            #run(self.session, 'volume #{} step 1'.format(tomo.id_string))

# ++++++++++++++++++++++++++++++++++++++++++++++++++++++++++++++++++++++++++++++

    def _contrast_width_changed(self, value, log=False):
        artia = self.session.ArtiaX
        tomo = artia.tomograms.get(artia.options_tomogram)
        tomo.contrast_width = value

        if log:
            from chimerax.core.commands import log_equivalent_command
            log_equivalent_command(self.session, 'artiax tomo #{} contrastWidth {}'.format(tomo.id_string, value))

# ++++++++++++++++++++++++++++++++++++++++++++++++++++++++++++++++++++++++++++++

    def _slice_changed(self, value, log=False):
        artia = self.session.ArtiaX
        tomo = artia.tomograms.get(artia.options_tomogram)
        tomo.integer_slab_position = value

        if log:
            from chimerax.core.commands import log_equivalent_command
            log_equivalent_command(self.session, 'artiax tomo #{} slice {}'.format(tomo.id_string, round(value)))

    def _normal_changed(self, value):
        artia = self.session.ArtiaX
        tomo = artia.tomograms.get(artia.options_tomogram)
        tomo.normal = value

        from chimerax.core.commands import log_equivalent_command
        log_equivalent_command(self.session, 'artiax tomo #{} sliceDirection {},{},{}'.format(tomo.id_string,
                                                                                              value[0],
                                                                                              value[1],
                                                                                              value[2]))

# ++++++++++++++++++++++++++++++++++++++++++++++++++++++++++++++++++++++++++++++

    def _skip_planes(self, number):

        # Extra checks because it's a callback to keyboard shortcuts.
        if not hasattr(self.session, 'ArtiaX'):
            return

        if self.session.ArtiaX.options_tomogram is None:
            return

        artia = self.session.ArtiaX
        tomo = artia.tomograms.get(artia.options_tomogram)

        tomo_slice = tomo.integer_slab_position + number
        tomo_slice = max(0, tomo_slice)
        tomo_slice = min(tomo.slab_count, tomo_slice)
        tomo.integer_slab_position = tomo_slice
        self._update_tomo_sliders()

        from chimerax.core.commands import log_equivalent_command
        log_equivalent_command(self.session, 'artiax tomo #{} slice {}'.format(tomo.id_string, round(tomo_slice)))

    # ++++++++++++++++++++++++++++++++++++++++++++++++++++++++++++++++++++++++++++++

    def _set_xy_orthoplanes(self):
        artia = self.session.ArtiaX
        tomo = artia.tomograms.get(artia.options_tomogram)

        run(self.session, 'artiax tomo #{} sliceDirection 0,0,1'.format(tomo.id_string))
        run(self.session, 'artiax view xy')
        run(self.session, 'mousemode rightMode "move planes"')
        self._update_tomo_sliders()

    def _set_xz_orthoplanes(self):
        artia = self.session.ArtiaX
        tomo = artia.tomograms.get(artia.options_tomogram)

        run(self.session, 'artiax tomo #{} sliceDirection 0,1,0'.format(tomo.id_string))
        run(self.session, 'artiax view xz')
        run(self.session, 'mousemode rightMode "move planes"')
        self._update_tomo_sliders()

    def _set_yz_orthoplanes(self):
        artia = self.session.ArtiaX
        tomo = artia.tomograms.get(artia.options_tomogram)

        run(self.session, 'artiax tomo #{} sliceDirection 1,0,0'.format(tomo.id_string))
        run(self.session, 'artiax view yz')
        run(self.session, 'mousemode rightMode "move planes"')
        self._update_tomo_sliders()

    def orthoplanes_buttonxyz_execute(self):
        pass

    # ++++++++++++++++++++++++++++++++++++++++++++++++++++++++++++++++++++++++++++++

    def _fourier_transform(self):
        # Execute the fourier transform of the current volume
        artia = self.session.ArtiaX
        id = artia.tomograms.get(artia.options_tomogram).id_string
        command = "volume fourier #{} phase true".format(id)
        run(self.session, command)

# ==============================================================================
# Options Menus for Motivelists =================================================
# ==============================================================================

    def _build_manipulation_widget(self):
        # This widget is the Select/Manipulate lists tab
        self.manip_area = QScrollArea()
        self.manip_area.setVerticalScrollBarPolicy(Qt.ScrollBarPolicy.ScrollBarAsNeeded)
        self.manip_area.setHorizontalScrollBarPolicy(Qt.ScrollBarPolicy.ScrollBarAsNeeded)
        self.manip_area.setWidgetResizable(True)

        # Define the overall layout for group boxes
        self.manip_layout = QVBoxLayout()
        self.manip_layout.setAlignment(Qt.AlignmentFlag.AlignTop)

        #### Top bar with label and tool buttons ####
        from .widgets import StateButton
        self.translation_lock_button_2 = StateButton(icon_true='lock_translation.png',
                                                     icon_false='unlock_translation.png',
                                                     tooltip_true='Translation locked.',
                                                     tooltip_false='Translation unlocked.',
                                                     init_state=False)

        self.rotation_lock_button_2 = StateButton(icon_true='lock_rotation.png',
                                                  icon_false='unlock_rotation.png',
                                                  tooltip_true='Rotation locked.',
                                                  tooltip_false='Rotation unlocked.',
                                                  init_state=False)

        buttons = [self.translation_lock_button_2, self.rotation_lock_button_2]

        from .widgets import PartlistToolbarWidget
        self.part_toolbar_2 = PartlistToolbarWidget(self.font, buttons)
        #### Top bar with label and tool buttons ####

        #### Scaling group box ####
        self.group_scale = QGroupBox("Scaling:")
        self.group_scale.setSizePolicy(QSizePolicy(QSizePolicy.Expanding,
                                                   QSizePolicy.Maximum))

        self.group_scale.setFont(self.font)
        self.group_scale.setCheckable(True)
        self.group_scale.setChecked(True)

        # Pixelsize
        self.pixel_factor_layout = QHBoxLayout()
        self.pf_label_both = QLabel("Pixelsize Factors:")
        self.pf_label_ori = QLabel("Origin")
        self.pf_edit_ori = QLineEdit()
        self.pf_label_tra = QLabel("Shift")
        self.pf_edit_tra = QLineEdit()
        self.pixel_factor_layout.addWidget(self.pf_label_both)
        self.pixel_factor_layout.addWidget(self.pf_label_ori)
        self.pixel_factor_layout.addWidget(self.pf_edit_ori)
        self.pixel_factor_layout.addWidget(self.pf_label_tra)
        self.pixel_factor_layout.addWidget(self.pf_edit_tra)

        self.group_scale.setLayout(self.pixel_factor_layout)
        #### Scaling group box ####

        #### Manipulation group box ####
        self.group_manipulation = QGroupBox("Manipulation:")
        self.group_manipulation.setSizePolicy(QSizePolicy(QSizePolicy.Expanding,
                                                          QSizePolicy.Maximum))
        self.group_manipulation.setFont(self.font)
        self.group_manipulation.setCheckable(True)
        self.group_manipulation.setChecked(False)

        # First row of buttons
        self.manipulation_buttons_1 = QHBoxLayout()
        self.group_manipulation_delete_button = QPushButton("Delete selected")
        self.group_manipulation_delete_button.setFont(self.font)
        self.group_manipulation_reset_selected_button = QPushButton("Reset selected")
        self.group_manipulation_reset_selected_button.setFont(self.font)
        self.group_manipulation_reset_all_button = QPushButton("Reset all")
        self.group_manipulation_reset_all_button.setFont(self.font)
        self.manipulation_buttons_1.addWidget(self.group_manipulation_delete_button)
        self.manipulation_buttons_1.addWidget(self.group_manipulation_reset_selected_button)
        self.manipulation_buttons_1.addWidget(self.group_manipulation_reset_all_button)

        self.group_manipulation.setLayout(self.manipulation_buttons_1)
        #### Manipulation group box ####

        #### Selection group box ####
        self.group_select = QGroupBox("Selection/Display:")
        self.group_select.setSizePolicy(QSizePolicy(QSizePolicy.Expanding,
                                                    QSizePolicy.MinimumExpanding))
        self.group_select.setFont(self.font)
        self.group_select.setCheckable(True)

        # Set the layout of the group
        self.group_select_layout = QGridLayout()
        self.group_select_layout.setSizeConstraint(QLayout.SetMinimumSize)

        # SelectionTable
        self.partlist_selection = SelectionTableWidget()

        self.group_select_layout.addWidget(self.partlist_selection, 0, 0, 9, 6)
        self.group_select.setLayout(self.group_select_layout)
        #### Selection group box ####

        # Add groups to layout
        self.manip_layout.addWidget(self.part_toolbar_2)
        self.manip_layout.addWidget(self.group_scale)
        self.manip_layout.addWidget(self.group_manipulation)
        self.manip_layout.addWidget(self.group_select)

        # And finally set the layout of the widget
        self.manip_widget = QWidget()
        self.manip_widget.setFont(self.font)
        self.manip_widget.setContentsMargins(0, 0, 0, 0)
        self.manip_widget.setLayout(self.manip_layout)
        self.manip_area.setWidget(self.manip_widget)


    #def _build_particlelist_widget(self):
    def _build_visualization_widget(self):
        # This widget is the Visualize particle lists tab
        self.vis_area = QScrollArea()
        self.vis_area.setVerticalScrollBarPolicy(Qt.ScrollBarPolicy.ScrollBarAsNeeded)
        self.vis_area.setHorizontalScrollBarPolicy(Qt.ScrollBarPolicy.ScrollBarAsNeeded)
        self.vis_area.setWidgetResizable(True)

        # Define the overall layout
        self.vis_layout = QVBoxLayout()
        self.vis_layout.setAlignment(Qt.AlignmentFlag.AlignTop)

        #### Top bar with label and tool buttons ####
        from .widgets import StateButton
        self.translation_lock_button_1 = StateButton(icon_true='lock_translation.png',
                                                   icon_false='unlock_translation.png',
                                                   tooltip_true='Translation locked.',
                                                   tooltip_false='Translation unlocked.',
                                                   init_state=False)

        self.rotation_lock_button_1 = StateButton(icon_true='lock_rotation.png',
                                                icon_false='unlock_rotation.png',
                                                tooltip_true='Rotation locked.',
                                                tooltip_false='Rotation unlocked.',
                                                init_state=False)

        buttons = [self.translation_lock_button_1, self.rotation_lock_button_1]

        from .widgets import PartlistToolbarWidget
        self.part_toolbar_1 = PartlistToolbarWidget(self.font, buttons)
        #### Top bar with label and tool buttons ####

        #### Color Group box ####
        self.color_selection = ColorRangeWidget(self.session)
        self.color_selection.setFont(self.font)
        #### Color Group box ####

        #### Marker/Axes Group box ####
        self.group_marker_axes = QGroupBox("Marker/Axes Display:")
        self.group_marker_axes.setSizePolicy(QSizePolicy(QSizePolicy.Expanding,
                                                         QSizePolicy.Maximum))
        self.group_marker_axes.setFont(self.font)
        self.group_marker_axes.setCheckable(True)

        self.group_marker_axes_layout = QVBoxLayout()
        self.radius_widget = LabelEditSlider((0.1, 200), 'Marker Radius')
        self.axes_size_widget = LabelEditSlider((0.1, 200), 'Axes Size')

        self.group_marker_axes_layout.addWidget(self.radius_widget)
        self.group_marker_axes_layout.addWidget(self.axes_size_widget)

        self.group_marker_axes.setLayout(self.group_marker_axes_layout)
        #### Marker/Axes Group box ####

        #### Surface Group box ####
        self.group_surf = QGroupBox("Surface Display:")
        self.group_surf.setSizePolicy(QSizePolicy(QSizePolicy.Expanding,
                                                  QSizePolicy.Maximum))
        self.group_surf.setFont(self.font)
        self.group_surf.setCheckable(True)

        self.group_surf_layout = QVBoxLayout()
        self.group_surf_layout.setSizeConstraint(QLayout.SetMinimumSize)

        # Current surface
        self.current_surface_label = QLabel("Current Surface: ")

        # New surface
        from Qt.QtWidgets import QFrame
        line = QFrame()
        line.setFrameShape(QFrame.HLine)
        line.setFrameShadow(QFrame.Sunken)

        new_surface_label = QLabel('Add new surface')

        # Add from session row
        from .widgets import ModelChooserWidget
        from chimerax.map import Volume
        self.add_from_session = ModelChooserWidget(self.session,
                                                   labeltext='Use Model: ',
                                                   buttontext='Attach Model',
                                                   type=Volume,
                                                   exclude=self.session.ArtiaX)

        # Add a browse row
        self.browse_layout = QHBoxLayout()
        self.browse_label = QLabel("Load file:")
        self.browse_label.setFont(self.font)
        self.browse_edit = QLineEdit("")
        self.browse_edit.setPlaceholderText('volume filename')
        self.browse_edit.setFont(self.font)
        self.browse_button = QPushButton("Browse")
        self.browse_layout.addWidget(self.browse_label)
        self.browse_layout.addWidget(self.browse_edit)
        self.browse_layout.addWidget(self.browse_button)

        self.surface_level_widget = LabelEditSlider((0, 1), 'Surface Level')

        self.group_surf_layout.addWidget(self.current_surface_label)
        self.group_surf_layout.addWidget(self.surface_level_widget)
        self.group_surf_layout.addWidget(line)
        self.group_surf_layout.addWidget(new_surface_label, alignment=Qt.AlignmentFlag.AlignCenter)
        self.group_surf_layout.addWidget(self.add_from_session)
        self.group_surf_layout.addLayout(self.browse_layout)


        self.group_surf.setLayout(self.group_surf_layout)
        #### Surface Group box ####

        # Add groups to layout
        self.vis_layout.addWidget(self.part_toolbar_1)
        self.vis_layout.addWidget(self.color_selection)
        self.vis_layout.addWidget(self.group_marker_axes)
        self.vis_layout.addWidget(self.group_surf)

        # And finally set the layout of the widget
        self.vis_widget = QWidget()
        self.vis_widget.setContentsMargins(0, 0, 0, 0)
        self.vis_widget.setLayout(self.vis_layout)
        self.vis_area.setWidget(self.vis_widget)


    def _update_partlist_ui(self):
        artia = self.session.ArtiaX
        pl = artia.partlists.get(artia.options_partlist)

        # Toolbar
        self.part_toolbar_1.set_name(pl)
        self.part_toolbar_2.set_name(pl)
        self.translation_lock_button_1.setState(pl.translation_locked)
        self.translation_lock_button_2.setState(pl.translation_locked)
        self.rotation_lock_button_1.setState(pl.rotation_locked)
        self.rotation_lock_button_2.setState(pl.rotation_locked)

        # Set new list
        self.partlist_selection.clear(trigger_update=False)
        self.partlist_selection.set_partlist(pl)
        self.color_selection.set_partlist(pl)

        # Set sliders
        self.radius_widget.value = pl.radius
        self.axes_size_widget.value = pl.axes_size

        if pl.has_display_model() and pl.display_is_volume():
            self.surface_level_widget.setEnabled(True)
            self.surface_level_widget.set_range(range=pl.surface_range, value=pl.surface_level)
        else:
            self.surface_level_widget.setEnabled(False)

        # Pixelsize
        self.pf_edit_ori.setText(str(pl.origin_pixelsize))
        self.pf_edit_tra.setText(str(pl.translation_pixelsize))

        # Path of display model
        if pl.has_display_model():
            dpm = pl.display_model.get(0)
            if dpm.data.path is None:
                self.browse_edit.setText('')
            else:
                self.current_surface_label.setText('Current Surface: #{} - {}'.format(dpm.id_string, dpm.name))
                self.browse_edit.setText(dpm.data.path)
        else:
            self.browse_edit.setText('')

    def _partlist_changed(self, name, model):
        artia = self.session.ArtiaX
        opl = artia.partlists.get(artia.options_partlist)

        if model is opl:
            self._update_partlist_ui()

# ++++++++++++++++++++++++++++++++++++++++++++++++++++++++++++++++++++++++++++++
# Motl Group Functions +++++++++++++++++++++++++++++++++++++++++++++++++++++++++
    #

# ++++++++++++++++++++++++++++++++++++++++++++++++++++++++++++++++++++++++++++++
    def _radius_changed(self, value, log=False):
        artia = self.session.ArtiaX
        pl = artia.partlists.get(artia.options_partlist)
        pl.radius = value

        if log:
            from chimerax.core.commands import log_equivalent_command
            log_equivalent_command(self.session, "artiax particles #{} radius {}".format(pl.id_string, value))

# ++++++++++++++++++++++++++++++++++++++++++++++++++++++++++++++++++++++++++++++
    def _surface_level_changed(self, value, log=False):
        artia = self.session.ArtiaX
        pl = artia.partlists.get(artia.options_partlist)
        pl.surface_level = value

        if log:
            from chimerax.core.commands import log_equivalent_command
            log_equivalent_command(self.session, "artiax particles #{} surfaceLevel {}".format(pl.id_string, value))

# ++++++++++++++++++++++++++++++++++++++++++++++++++++++++++++++++++++++++++++++
    def _axes_size_changed(self, value, log=False):
        artia = self.session.ArtiaX
        pl = artia.partlists.get(artia.options_partlist)
        pl.axes_size = value

        if log:
            from chimerax.core.commands import log_equivalent_command
            log_equivalent_command(self.session, "artiax particles #{} axesSize {}".format(pl.id_string, value))

# ++++++++++++++++++++++++++++++++++++++++++++++++++++++++++++++++++++++++++++++
    def _origin_pixelsize_changed(self):
        artia = self.session.ArtiaX
        pl = artia.partlists.get(artia.options_partlist)

        if not is_float(self.pf_edit_ori.text()):
            self.pf_edit_ori.setText(str(pl.origin_pixelsize))
            raise UserError('Please enter a valid number for the pixelsize.')

        value = float(self.pf_edit_ori.text())
        pl.origin_pixelsize = value

        from chimerax.core.commands import log_equivalent_command
        log_equivalent_command(self.session, "artiax particles #{} originScaleFactor {}".format(pl.id_string, value))
        run(self.session, "artiax view xy")

# ++++++++++++++++++++++++++++++++++++++++++++++++++++++++++++++++++++++++++++++
    def _trans_pixelsize_changed(self):
        artia = self.session.ArtiaX
        pl = artia.partlists.get(artia.options_partlist)

        if not is_float(self.pf_edit_tra.text()):
            self.pf_edit_tra.setText(str(pl.translation_pixelsize))
            raise UserError('Please enter a valid number for the pixelsize.')

        value = float(self.pf_edit_tra.text())
        pl.translation_pixelsize = value

        from chimerax.core.commands import log_equivalent_command
        log_equivalent_command(self.session, "artiax particles #{} transScaleFactor {}".format(pl.id_string, value))
        run(self.session, "artiax view xy")

# ++++++++++++++++++++++++++++++++++++++++++++++++++++++++++++++++++++++++++++++
    def _delete_selected(self):
        from numpy import any

        artia = self.session.ArtiaX
        pl = artia.partlists.get(artia.options_partlist)
        mask = pl.selected_particles

        if any(mask):
            ids = pl.particle_ids[mask]
            pl.delete_data(ids)

# ++++++++++++++++++++++++++++++++++++++++++++++++++++++++++++++++++++++++++++++
    def _reset_selected(self):
        from numpy import any
        artia = self.session.ArtiaX
        pl = artia.partlists.get(artia.options_partlist)
        mask = pl.selected_particles

        if any(mask):
            ids = pl.particle_ids[mask]
            pl.reset_particles(ids)

# ++++++++++++++++++++++++++++++++++++++++++++++++++++++++++++++++++++++++++++++
    def _reset_all(self):
        artia = self.session.ArtiaX
        pl = artia.partlists.get(artia.options_partlist)
        pl.reset_all_particles()
        self._update_partlist_ui()

# ++++++++++++++++++++++++++++++++++++++++++++++++++++++++++++++++++++++++++++++

    def _attach_display_model(self, file):
        artia = self.session.ArtiaX
        pl = artia.partlists.get(artia.options_partlist)

        from chimerax.core.commands import log_equivalent_command

        #TODO: ChimeraX bug? Doesn't log this.
        log_equivalent_command(self.session, 'open {}'.format(file))

        vol = open_map(self.session, file)[0][0]
        self.session.models.add([vol])
        temp_id = vol.id_string

        log_equivalent_command(self.session, 'artiax attach #{} toParticleList #{}'.format(temp_id, pl.id_string))
        pl.attach_display_model(vol)

        # Make sure the surfaces are visible
        run(self.session, 'artiax show #{} surfaces'.format(pl.id_string))

        # Make sure we are on top
        self._update_partlist_ui()
        run(self.session, 'ui tool show "ArtiaX Options"', log=False)

    def _enter_display_volume(self):
        file = self.browse_edit.text()

        if len(file) == 0:
            return

        try:
            file = self.browse_edit.text()
            self._attach_display_model(file)
        except Exception:
            self.browse_edit.setText('')

    def _browse_display_volume(self):

        file = self._choose_volume()

        if file is not None and len(file):
            self.browse_edit.setText(file[0])
            self._attach_display_model(file[0])

    def _choose_volume(self):
        if self.volume_open_dialog.exec():
            return self.volume_open_dialog.selectedFiles()

    def _add_display_volume(self, model):
        artia = self.session.ArtiaX
        pl = artia.partlists.get(artia.options_partlist)

        run(self.session, 'artiax attach #{} toParticleList #{}'.format(model.id_string, pl.id_string))

    def _lock_translation(self, state):
        artia = self.session.ArtiaX
        opl = artia.options_partlist
        pl = artia.partlists.get(opl)

        if state:
            run(self.session, 'artiax lock #{} translation'.format(pl.id_string))
        else:
            run(self.session, 'artiax unlock #{} translation'.format(pl.id_string))

    def _lock_rotation(self, state):
        artia = self.session.ArtiaX
        opl = artia.options_partlist
        pl = artia.partlists.get(opl)

        if state:
            run(self.session, 'artiax lock #{} rotation'.format(pl.id_string))
        else:
            run(self.session, 'artiax unlock #{} rotation'.format(pl.id_string))

    def take_snapshot(self, session, flags):
        return
        {
            'version': 1,
            'current text': self.line_edit.text()
        }

    @classmethod
    def restore_snapshot(class_obj, session, data):
        # Instead of using a fixed string when calling the constructor below,
        # we could have save the tool name during take_snapshot()
        # (from self.tool_name, inherited from ToolInstance) and used that saved
        # tool name. There are pros and cons to both approaches.
        inst = class_obj(session, "Tomo Bundle")
        inst.line_edit.setText(data['current text'])
        return inst
```
