## Supplementary Software 1 for "ArtiaX: An Electron Tomography Toolbox for the Interactive Handling of Sub-Tomograms in UCSF ChimeraX": __init__.py

```
from .MarkerSetPlus import *
from .ParticleList import ParticleList

from .SurfaceCollectionModel import *
```
