## Supplementary Software 1 for "ArtiaX: An Electron Tomography Toolbox for the Interactive Handling of Sub-Tomograms in UCSF ChimeraX": MarkerSetPlus.py

```
# vim: set expandtab shiftwidth=4 softtabstop=4:

# General
import numpy as np

# ChimeraX
from chimerax.markers import MarkerSet
from chimerax.atomic import Structure

# Triggers
MARKER_CREATED = "marker created"
MARKER_MOVED = "marker moved"
MARKER_SELECTED = "marker selected"
MARKER_COLOR_CHANGED = "marker color changed"
MARKER_DISPLAY_CHANGED = "marker display changed"
MARKER_DELETED = "marker deleted"  # data should be indices of deleted markers
MARKERSET_DELETED = "markerset deleted"


class MarkerSetPlus(MarkerSet):
    """
    Extension of the MarkerSet class.
    """

    DEBUG = False

    def __init__(self, session, name):
        super().__init__(session, name=name)

        # State array
        self._markers = []

        # Triggers
        self.triggers.add_trigger(MARKER_DELETED)
        self.triggers.add_trigger(MARKER_CREATED)
        self.triggers.add_trigger(MARKER_MOVED)
        self.triggers.add_trigger(MARKER_COLOR_CHANGED)
        self.triggers.add_trigger(MARKER_SELECTED)
        self.triggers.add_trigger(MARKER_DISPLAY_CHANGED)
        self.triggers.add_trigger(MARKERSET_DELETED)

        # Handlers
        self.triggers.add_handler("changes", self._handle_changes)
        self.session.triggers.add_handler('mouse hover', self._catch_hover)

    def delete(self):
        MarkerSet.delete(self)
        self.triggers.activate_trigger(MARKERSET_DELETED, self)

    def position_mask(self, atom=None):
        if atom is None:
            return np.logical_and(self.displayed_markers, self.selected_markers)
        else:
            mask = np.ndarray((len(self.atoms), ), dtype=bool)
            idx = atom.coord_index
            mask[idx] = True
            return mask

    @property
    def displayed_markers(self):
        return self.atoms.displays

    @displayed_markers.setter
    def displayed_markers(self, mask):
        self.atoms.displays = mask

    @property
    def selected_markers(self):
        return self.atoms.selecteds

    @selected_markers.setter
    def selected_markers(self, mask):
        self.atoms.selecteds = mask

    @property
    def marker_radii(self):
        return self.atoms.radii

    @marker_radii.setter
    def marker_radii(self, value):
        self.atoms.radii = value

    @property
    def marker_colors(self):
        return self.atoms.colors

    @marker_colors.setter
    def marker_colors(self, rgba):
        self.atoms.colors = rgba

    def create_marker(self, xyz, rgba, radius, id=None, trigger=True, dummy=False):
        a = super().create_marker(xyz, rgba, radius, id)

        if not dummy:
            self._markers.append(a)

        if trigger:
            self.triggers.activate_trigger(MARKER_CREATED, a)

        return a

    def get_marker(self, idx):
        return self.atoms[idx]

    def get_all_markers(self):
        # Return state array instead of creating instances again
        return list(self.atoms)

    def _markerset_set_position(self, pos):
        """MarkerSetPlus has static position at the origin."""
        return

    position = property(Structure.position.fget, _markerset_set_position)

    def _markerset_set_positions(self, positions):
        """MarkerSetPlus has static position at the origin."""
        return

    positions = property(Structure.positions.fget, _markerset_set_positions)

    def _handle_changes(self, name, data):
        """Life is hard. Learn to handle it."""
        # if self.DEBUG:
        #     print(data[0])
        #     print(data[1])

        if not data[0] == self:
            return

        #alt_loc aniso_u bfactor color coord display draw_mode element hide idatm_type name occupancy selected serial_number
        #structure_category

        changes = data[1]

        if self.DEBUG:
            print("Started changes")
            print(changes.atom_reasons())

        if changes.num_deleted_atoms() > 0:
            deleted = self._deleted_atoms()
            self.triggers.activate_trigger(MARKER_DELETED, deleted)
            self._remove_atoms(deleted)


        if 'coord changed' in changes.atom_reasons():
            self.triggers.activate_trigger(MARKER_MOVED, changes.modified_atoms().instances())
        if 'color changed' in changes.atom_reasons():
            self.triggers.activate_trigger(MARKER_COLOR_CHANGED, changes.modified_atoms().instances())
        if 'selected changed' in changes.atom_reasons():
            self.triggers.activate_trigger(MARKER_SELECTED, changes.modified_atoms().instances())
        if 'display changed' in changes.atom_reasons():
            self.triggers.activate_trigger(MARKER_DISPLAY_CHANGED, changes.modified_atoms().instances())

        if self.DEBUG:
            print("Finished changes")
            print(changes.atom_reasons())

    def _update_state(self):
         self._markers = self.atoms.instances()

    def _remove_atoms(self, atoms):
        for m in atoms:
            self._markers.remove(m)

    def _deleted_atoms(self):
        if self.DEBUG:
            print(self._markers)
        return [atom for atom in self._markers if atom.deleted]


    def _catch_hover(self, name, pick):
        """When 'mouse hover' trigger fires for an atom of this MarkerSet, replace the ToolTip text.
        This is ugly, but so much easier than overriding PickedAtom."""
        if pick is None:
            return

        from chimerax.atomic import PickedAtom
        if isinstance(pick, PickedAtom):
            if pick.atom.structure is self:
                ui = self.session.ui
                pu = ui.main_window.graphics_window.popup
                model = '#{}, '.format(pick.atom.structure.parent.id_string) #Ooooof
                particle = 'particle {}/{}, '.format(self.atoms.instances().index(pick.atom)+1,
                                                     len(self.atoms))
                position = 'x: {}, y: {}, z: {}'.format(round(pick.atom.coord[0], 2),
                                                        round(pick.atom.coord[1], 2),
                                                        round(pick.atom.coord[2], 2))

                pu.setText(model + particle + position)
                pu.resize(pu.sizeHint())

# class PickedParticle(PickedAtom):
#
#     def __init__(self, atom, distance, copy, position_mask):
#         PickedAtom.__init__(self, atom, distance)
#         self._copy = copy
#         self._position_mask = position_mask
#
#     def position_mask(self):
#         return self._position_mask
#
#     def description(self):
#         model = '#{}, '.format(self.drawing().id_string)
#         particle = 'particle {}/{}, '.format(self._copy+1, self._position_mask.shape[0])
#         position = 'x: {}, y: {}, z: {}'.format(round(self.atom.coord[0], 2),
#                                                 round(self.atom.coord[1], 2),
#                                                 round(self.atom.coord[2], 2))
#         return model + particle + position
```
