## Supplementary Software 1 for "ArtiaX: An Electron Tomography Toolbox for the Interactive Handling of Sub-Tomograms in UCSF ChimeraX": ParticleList.py

```
# vim: set expandtab shiftwidth=4 softtabstop=4:

# General imports
from __future__ import annotations
import numpy as np

# ChimeraX imports
from chimerax.core.commands import run
from chimerax.core.errors import UserError
from chimerax.core.models import Model
from chimerax.map import Volume
from chimerax.atomic import Atom
from chimerax.graphics import Drawing

# This package
from ..volume import VolumePlus
from ..util import ManagerModel
from ..io.ParticleData import ParticleData
from .SurfaceCollectionModel import SurfaceCollectionModel, MODELS_MOVED, MODELS_SELECTED
from .MarkerSetPlus import (
    MarkerSetPlus,
    MARKER_CREATED,
    MARKER_DELETED,
    MARKER_MOVED,
    MARKER_COLOR_CHANGED,
    MARKER_SELECTED,
    MARKER_DISPLAY_CHANGED,
    MARKERSET_DELETED
)

# Triggers
PARTLIST_CHANGED = 'partlist changed'  # Data is the modified particle list.
PARTLIST_DISPLAY_CHANGED = 'partlist '

class ParticleList(Model):
    '''A ParticleList displays ParticleData using a MarkerSetPlus and a SurfaceCollectionModel.'''

    DEBUG = False

    def __init__(self,
                 name,
                 session,
                 data: ParticleData):

        super().__init__(name, session)

        # Underlying data
        self._data = data
        """The ParticleData displayed by this model."""

        #self.pixelsize = pixelsize
        #self._pixelsize_ori = self._data.pixelsize_ori
        #self._pixelsize_tra = self._data.pixelsize_tra

        # State arrays
        self._selected_particles = None
        """Selected particles. Boolean mask or None."""
        self._displayed_particles = None
        """Displayed particles. Boolean mask or None."""
        self._particle_colors = None
        """Particle colors. Nx4 matrix of uint8 or None."""

        # Child models that display data
        self.markers = MarkerSetPlus(session, 'Markers')
        """MarkerSetPlus object for displaying and manipulating particles."""
        self.display_model = ManagerModel('DisplayModel', session)
        """The model from which to extract the surface displayed in the SurfaceCollectionModel."""
        self.collection_model = SurfaceCollectionModel('Particles', session)
        """SurfaceCollectionModel for displaying and manipulating particles."""


        self.translation_locked = False
        """Whether to prevent translation when moving particles."""
        self.rotation_locked = False
        """Whether to prevent rotation when moving particles. """

        # Initial selection settings (for selection table)
        self.selection_settings = {'mode': 'show',
                                   'names': [],
                                   'minima': [],
                                   'maxima': []}

        # Initial color settings (for color range widget)
        self.color_settings = {'mode': 'mono',
                               'palette': '',
                               'attribute': '',
                               'minimum': 0,
                               'maximum': 1,
                               'transparency': 0}


        # Add the child models
        self.add([self.display_model])
        self.add([self.collection_model])
        self.add([self.markers])

        # Contains mapping Particle.id -> (Particle, Atom)
        self._map = {}
        # Register particle id tuple as attribute of atoms
        Atom.register_attr(self.session, 'particle_id', 'artiax', attr_type=str)

        # MarkerSet changes connections
        self._connect_markers()

        self.collection_model.triggers.add_handler(MODELS_MOVED, self._model_moved)
        self.collection_model.triggers.add_handler(MODELS_SELECTED, self._model_selected)

        # Some parameters
        self.display_mode = 'markers'
        self._radius = 4 * self.origin_pixelsize
        self._axes_size = 15 * self.origin_pixelsize

        # Add axes representation
        scm = self.collection_model
        scm.add_collection('axes')
        v, n, t, vc = get_axes_surface(self.session, self._axes_size)
        scm.set_surface('axes', v, n, t, vertex_colors=vc)

        # Add surface representation
        scm = self.collection_model
        scm.add_collection('surfaces')

        # Initial particles if read from file
        self._init_particles()

        # Initial color
        self.color = get_unused_color(self.session)

        # Change trigger for UI
        self.triggers.add_trigger(PARTLIST_CHANGED)

    @classmethod
    def from_particle_list(cls, particle_list: ParticleList, datatype=None):
        """Create a new ParticleList instance from an existing, optionally with a different data type."""
        name = particle_list.name
        session = particle_list.session

        if datatype is None:
            datatype = particle_list.datatype

        data = datatype.from_particle_data(particle_list._data)

        return cls(name, session, data)

    @property
    def data(self):
        return self._data

    @property
    def size(self):
        """Number of particles contained in this list."""
        return self._data.size

    @property
    def datatype(self):
        """Type of file this list originated from."""
        return self._data.__class__

    @property
    def particle_ids(self):
        return self._data.particle_ids

    @property
    def origin_pixelsize(self):
        return self._data.pixelsize_ori

    @origin_pixelsize.setter
    def origin_pixelsize(self, value):
        if value <= 0:
            raise UserError("Pixelsize needs to be > 0.")

        self._data.pixelsize_ori = value

        self.radius = 4 * value
        self.axes_size = 15 * value
        self._update_places()

    @property
    def translation_pixelsize(self):
        return self._data.pixelsize_tra

    @translation_pixelsize.setter
    def translation_pixelsize(self, value):
        if value <= 0:
            raise UserError("Pixelsize needs to be > 0.")

        self._data.pixelsize_tra = value

        self._update_places()

    @property
    def radius(self):
        return self._radius

    @radius.setter
    def radius(self, value):
        if value < 0.1:
            raise UserError("Radius needs to be > 0.1.")

        self._radius = value
        self.markers.marker_radii = value

    @property
    def axes_size(self):
        return self._axes_size

    @axes_size.setter
    def axes_size(self, value):
        if value < 0:
            raise UserError("Axes size needs to be > 0.1.")

        self._axes_size = value
        scm = self.collection_model
        v, n, t, vc = get_axes_surface(self.session, self._axes_size)
        vc[:, 3] = self.color[3]
        scm.set_surface('axes', v, n, t, vertex_colors=vc)

    @property
    def surface_range(self):
        if self.has_display_model() and self.display_is_volume():
            return [self.display_model.get(0).min, self.display_model.get(0).max]
        else:
            return None

    @property
    def surface_level(self):
        if self.has_display_model() and self.display_is_volume():
            return self.display_model.get(0).surfaces[0].level
        else:
            return None

    @surface_level.setter
    def surface_level(self, value):
        if self.has_display_model() and self.display_is_volume():
            base_model = self.display_model.get(0)
            scm = self.collection_model

            base_model.surfaces[0].level = value
            base_model.update_drawings()
            scm.set_surface('surfaces', base_model.surfaces[0].vertices, base_model.surfaces[0].normals,
                            base_model.surfaces[0].triangles)

    @property
    def selected_particles(self):
        return self._selected_particles

    @selected_particles.setter
    def selected_particles(self, value):
        from numpy import all, size

        # Attempting to set for empty list
        if self.size == 0:
            self._selected_particles = None
            return

        #  None value expanded to array
        if value is None:
            from numpy import zeros
            value = zeros((self.size, ), dtype=bool)

        # Current state is equal to list
        if self.size == size(self._selected_particles):
            # Value same size as list
            if size(value) == self.size and all(self._selected_particles == value):
                return

            # One value for all
            if size(value) == 1 and all(self._selected_particles == value):
                return

        # Otherwise, set
        if size(value) == 1:
            from numpy import full
            value = full((self.size, ), value)

        from numpy import copy
        self._selected_particles = copy(value)

        self.markers.selected_markers = copy(value)
        self.collection_model.selected_child_positions = copy(value)

    @property
    def displayed_particles(self):
        return self._displayed_particles

    @displayed_particles.setter
    def displayed_particles(self, value):
        from numpy import all, size

        # Attempting to set for empty list
        if self.size == 0:
            self._displayed_particles = None
            return

        # None value expanded to array
        if value is None:
            from numpy import zeros
            value = zeros((self.size, ), dtype=bool)

        # Current state is equal to list
        if self.size == size(self._displayed_particles):
            # Value same size as list, all equal
            if size(value) == self.size and all(self._displayed_particles == value):
                return

            # One value for all, all equal
            if size(value) == 1 and all(self._displayed_particles == value):
                return

        # Otherwise, set
        if size(value) == 1:
            from numpy import full
            value = full((self.size, ), value)

        from numpy import copy
        self._displayed_particles = copy(value)

        self.markers.displayed_markers = copy(value)
        self.collection_model.displayed_child_positions = copy(value)

    @property
    def particle_colors(self):
        return self._particle_colors

    @particle_colors.setter
    def particle_colors(self, rgba):
        from numpy import all, size

        # Attempting to set for empty list
        if self.size == 0:
            self._particle_colors = None
            return

        # Identical, don't set
        if size(rgba) == 4 or size(rgba) == size(self._particle_colors):
            if all(self._particle_colors == rgba) and self.size != 1:
                return

        col = rgba
        if size(rgba) == 4:
            from numpy import zeros, uint8
            col = zeros((self.size, 4), dtype=uint8)
            col[:, ] = rgba

        self.session.col = col
        from numpy import copy
        self._particle_colors = col
        self.display_model.color = copy(col[0, :])
        self.collection_model.colors = copy(col)
        self.markers.marker_colors = copy(col)

    def has_display_model(self):
        if self.display_model.count > 0:
            return True
        else:
            return False

    def display_is_volume(self):
        if isinstance(self.display_model.get(0), VolumePlus):
            return True
        else:
            return False

    def attach_display_model(self, model: Model):
        """Add a model to be displayed in place of particles."""
        if isinstance(model, Volume):
            # New class for additional triggers that base Volume doesn't provide.
            model = VolumePlus.from_volume(self.session, model)
            model.data.set_origin(-np.array(model.data.size) / 2 * model.data.step[0])

            # Need to call this here to make sure extracted surface is in correct location. Doesn't get called until
            # later on apparently. Maybe blocked during command execution?
            model.update_drawings()

        #TODO: delete the old one now, maybe add support for multiple models?
        if self.display_model.count > 0:
            self.display_model.get(0).delete()

        self.display_model.add([model])

        if isinstance(model, Volume):
            run(self.session, "volume #{} capFaces false".format(model.id_string), log=True)

        self._add_display_set()
        self.triggers.activate_trigger(PARTLIST_CHANGED, self)

    def store_marker_information(self):
        self.session._marker_settings = {
            'marker set': self.markers,
            'next_marker_num': None,
            'marker_chain_id': 'M',
            'marker color': self.color,
            'marker radius': self.radius,
            'link color': self.color,
            'link radius': 0.5,
            'link_new_markers': False,
        }

    def show_markers(self, show=True):
        self.markers.display = show

    def hide_markers(self):
        self.show_markers(show=False)

    def show_surfaces(self, show=True):
        self.collection_model.show_collection('surfaces', show)

    def hide_surfaces(self):
        self.show_surfaces(show=False)

    def show_axes(self, show=True):
        self.collection_model.show_collection('axes', show)

    def hide_axes(self):
        self.show_axes(show=False)

    def get_main_attributes(self):
        return self._data.get_main_attributes()

    def get_all_attributes(self):
        return self._data.get_all_attributes()

    def get_attribute_min(self, attrs):
        minima = []
        for a in attrs:
            if self.size == 0:
                minima.append(0)
            else:
                minima.append(min([getattr(m, a) for m in self.markers.atoms]))

        return minima

    def get_attribute_max(self, attrs):
        maxima = []
        for a in attrs:
            if self.size == 0:
                maxima.append(0)
            else:
                maxima.append(max([getattr(m, a) for m in self.markers.atoms]))

        return maxima

    def get_attribute_info(self, attrs):
        info = {}

        for a in attrs:
            info[a] = {}
            info[a]['min'] = min([getattr(m, a) for m in self.markers.atoms])
            info[a]['max'] = max([getattr(m, a) for m in self.markers.atoms])
            info[a]['mean'] = np.mean([getattr(m, a) for m in self.markers.atoms])
            info[a]['std'] = np.std([getattr(m, a) for m in self.markers.atoms])
            info[a]['var'] = np.var([getattr(m, a) for m in self.markers.atoms])
            info[a]['alias'] = self.data._data_keys[a]

            if a in self.data._default_params.values():
                idx = list(self.data._default_params.values()).index(a)
                info[a]['pos_attr'] = list(self.data._default_params.keys())[idx]
            else:
                info[a]['pos_attr'] = None

        return dict(sorted(info.items()))

    def reset_particles(self, reset_ids):
        self._data.reset_particles(reset_ids)

        places = []
        for rid in reset_ids:
            new_part = self._data[rid]
            old_part, marker = self._map[rid]

            # Full particle position
            place = new_part.full_transform()
            places.append(place)
            marker.coord = place.translation()

            # To map with new particle object
            self._map[rid] = (new_part, marker)

            # Update attributes
            self._attr_to_marker(marker, new_part)

        self.collection_model.set_places(reset_ids, places)
        self.triggers.activate_trigger(PARTLIST_CHANGED, self)

    def reset_all_particles(self):
        self.markers.delete()
        self.collection_model.delete_places(self.particle_ids)
        self._map.clear()
        self._data.reset_all_particles()

        self._particle_colors = None
        self._selected_particles = None
        self._displayed_particles = None

        self._init_particles()
        self.triggers.activate_trigger(PARTLIST_CHANGED, self)

    def _markerset_deleted(self, name, value):
        if value is self.markers and not self.deleted:
            self.markers = MarkerSetPlus(self.session, 'Markers')
            self.add([self.markers])
            self._connect_markers()
            #TODO: init

    def _connect_markers(self):
        self.markers.triggers.add_handler(MARKER_DELETED, self._marker_deleted)
        self.markers.triggers.add_handler(MARKER_CREATED, self._marker_created)
        self.markers.triggers.add_handler(MARKER_MOVED, self._marker_moved)
        self.markers.triggers.add_handler(MARKER_COLOR_CHANGED, self._marker_color_changed)
        self.markers.triggers.add_handler(MARKER_SELECTED, self._marker_selected)
        self.markers.triggers.add_handler(MARKER_DISPLAY_CHANGED, self._marker_display_changed)
        self.markers.triggers.add_handler(MARKERSET_DELETED, self._markerset_deleted)

    def _init_particles(self):
        '''Add initial particles to this list.'''
        pids = []
        pl = []

        for idx, value in enumerate(self._data):
            _id = value[0]
            particle = value[1]

            # Full particle position
            place = particle.full_transform()

            # Lists for adding particles to collections
            pids.append(_id)
            pl.append(place)

            # Create the respective marker and set custom attributes
            marker = self.markers.create_marker(place.translation(), self.color, self.radius, id=idx, trigger=False)

            # Add custom attributes
            self._attr_to_marker(marker, particle)

            # Add to internal map
            self._map[particle.id] = (particle, marker)

        self.collection_model.add_places(pids, pl)

        from numpy import ones, zeros, empty, uint8
        self.displayed_particles = ones((self.size, ), dtype=bool)
        self.selected_particles = zeros((self.size,), dtype=bool)
        col = empty((self.size, 4), dtype=uint8)
        col[:, ] = self.color
        self.particle_colors = col

    def _update_places(self):
        pids = []
        places = []
        for particle, marker in self._map.values():
            # Full particle position
            place = particle.full_transform()

            # Lists for adding particles to collections
            pids.append(particle.id)
            places.append(place)

            # Shift marker
            marker.coord = place.translation()

            # Update attributes
            self._attr_to_marker(marker, particle)

        self.collection_model.set_places(pids, places)

    def get_particle(self, particle_id):
        """Return Particle instance for ParticleModel ID."""
        return self._map[particle_id][0]

    def get_marker(self, particle_id):
        """Return Marker instance for ParticleModel ID."""
        return self._map[particle_id][1]

    def _attr_to_marker(self, marker, particle):
        for attr in particle.attributes():
            # if isinstance(particle[attr], AxisAnglePair):
            #     val = particle[attr].angle
            # else:
            val = particle[attr]
            setattr(marker, attr, val)

            if attr in self.selection_settings["names"]:
                idx = self.selection_settings["names"].index(attr)
                if val < self.selection_settings["minima"][idx]:
                    self.selection_settings["minima"][idx] = particle[attr]

                if val > self.selection_settings["maxima"][idx]:
                    self.selection_settings["maxima"][idx] = particle[attr]

        marker.particle_id = particle.id

    def _add_to_map(self, particle, marker):
        self._map[particle.id] = (particle, marker)

    def _add_display_set(self):
        base_model = self.display_model.get(0)
        scm = self.collection_model
        scm.set_surface('surfaces', base_model.surfaces[0].vertices, base_model.surfaces[0].normals,
                        base_model.surfaces[0].triangles)

        base_model.display = False

    def _model_deleted(self, name, data):
        """Delete a ParticleModel and associated Marker instance.

        triggered by "deleted" of the respective model."""
        # Could be the particle model or child surface, otherwise return. Also catches the case of the parent model calling
        # this trigger after being deleted below. The parent model is deleted if surface was deleted.
        # if data.id is None:
        #     return
        if data.id in self._map.keys():
            particle_id = data.id
        else:
            return

        # Delete
        self.delete_data([particle_id])

    def _marker_deleted(self, name, data):
        """Delete associated objects upon deletion of marker.

        triggered by MARKER_DELETED
        """
        # Data should be list of deleted markers
        self.delete_data([m.particle_id for m in data])
        # for m in data:
        #     self.delete_data(m.particle_id)

    def id_mask(self, particle_id):
        return particle_id == self.particle_ids

    def delete_data(self, particle_ids):
        """ Delete Marker and Particle instances if they exist."""

        # if not isinstance(particle_ids, list):
        #     particle_ids = [particle_ids]

        # Do it this way, because deleting atoms happens all at once, so we cannot individually set masks
        from numpy import zeros, logical_not, logical_or
        mask = zeros((self.size, ), dtype=bool)
        prev_ids = self._data.particle_ids

        for pid in particle_ids:
            # Particle already deleted?
            if pid in self._map:
                mask = logical_or(prev_ids == pid, mask)
                particle, marker = self._map.pop(pid)
            else:
                continue

            # Need to check because deletion can be triggered by different actions, and one or more might already be deleted
            if particle in self._data:
                self._data.delete_particle(particle.id)

            if not marker.deleted:
                marker.delete()

            if pid in self.collection_model:
                self.collection_model.delete_place(pid)

        # Now update colors and display to keep consistent
        mask = logical_not(mask)

        self.selected_particles = zeros((self.size,), dtype=bool)
        self.displayed_particles = self.displayed_particles[mask]

        self.particle_colors = self.particle_colors[mask, :]
        self.triggers.activate_trigger(PARTLIST_CHANGED, self)

    def new_particle(self, origin, translation, rotation):
        particle = self._data.new_particle()
        particle.origin = origin
        particle.translation = translation
        particle.rotation = rotation

        marker = self.markers.create_marker(particle.coord, self.color, self.radius, trigger=False)

        # Add to surface collection
        self.collection_model.add_place(particle.id, particle.full_transform())

        # Set custom attributes
        self._attr_to_marker(marker, particle)

        # To map
        self._add_to_map(particle, marker)

        # Now reset selection and so on to keep things consistent
        from numpy import array, append, reshape

        if self.selected_particles is None:
            self.selected_particles = array([True])
        else:
            self.selected_particles = append(self.selected_particles, True)

        if self.displayed_particles is None:
            self.displayed_particles = array([True])
        else:
            self.displayed_particles = append(self.displayed_particles, True)

        if self.particle_colors is None:
            self.particle_colors = array(self.color)
        else:
            pc = self.particle_colors
            self.particle_colors = append(pc, reshape(pc[-1, :], (1, 4)), axis=0)

        self.update_position_selectors()


    def _marker_created(self, name, data):
        """Create Particle instances and add position to SurfaceCollection when new Marker was placed.

        triggered by MARKER_CREATED"""
        marker = data

        # Empty particle with coords
        particle = self._data.new_particle()
        particle.origin = marker.coord

        # Add to surface collection
        self.collection_model.add_place(particle.id, particle.full_transform())

        # Set custom attributes
        self._attr_to_marker(marker, particle)

        # To map
        self._add_to_map(particle, marker)

        # Now reset selection and so on to keep things consistent
        from numpy import array, append, reshape

        if self.selected_particles is None:
            self.selected_particles = array([True])
        else:
            self.selected_particles = append(self.selected_particles, True)

        if self.displayed_particles is None:
            self.displayed_particles = array([True])
        else:
            self.displayed_particles = append(self.displayed_particles, True)

        if self.particle_colors is None:
            self.particle_colors = array(self.color)
        else:
            pc = self.particle_colors
            self.particle_colors = append(pc, reshape(pc[-1, :], (1, 4)), axis=0)

        self.update_position_selectors()

    def _marker_moved(self, name, data):
        # Data sent by trigger should be marker instances
        markers = data

        place_ids = []
        places = []

        for m in markers:
            particle, marker = self._map[m.particle_id]

            if self.translation_locked:
                m.coord = particle.coord
                continue

            new_coord = m.coord

            # Set as additional translation for now
            #ori = particle.origin.translation()
            #dx = new_coord[0] - ori[0]
            #dy = new_coord[1] - ori[1]
            #dz = new_coord[2] - ori[2]
            #particle.translation = (dx, dy, dz)

            # Set particle translation to 0
            if not particle.translation.is_identity():
                particle.translation = (0, 0, 0)
            particle.origin = (new_coord[0], new_coord[1], new_coord[2])

            # Update attributes
            self._attr_to_marker(marker, particle)

            place_ids.append(particle.id)
            places.append(particle.full_transform())

        self.collection_model.set_places(place_ids, places)

    def _model_moved(self, name, data):
        # Data sent by trigger should be particle ids
        if self.DEBUG:
            print("Particles {} moved.".format(data))

        scm = self.collection_model

        # Update the marker, block changes trigger to prevent loop
        with self.markers.triggers.block_trigger("changes"):
            for pid in data:
                particle, marker = self._map[pid]

                place = scm.get_place(pid)

                if self.translation_locked:
                    new_coord = particle.coord
                else:
                    new_coord = place.translation()

                from chimerax.geometry import translation

                if self.rotation_locked:
                    new_rot = particle.rotation
                else:
                    new_rot = place

                new_place = translation(new_coord) * new_rot.zero_translation()

                # Set as additional translation for now
                #ori = particle.origin_coord
                #dx = new_coord[0] - ori[0]
                #dy = new_coord[1] - ori[1]
                #dz = new_coord[2] - ori[2]
                #particle.translation = (dx, dy, dz)

                # Set particle translation to 0
                if not particle.translation.is_identity():
                    particle.translation = (0, 0, 0)

                particle.origin = (new_coord[0], new_coord[1], new_coord[2])
                particle.rotation = new_rot
                marker.coord = particle.coord

                if self.translation_locked:
                    scm.set_place(pid, new_place)

                # Update attributes
                self._attr_to_marker(marker, particle)


    def update_position_selectors(self):
        # names = self.selection_settings['names']
        # mini = self.selection_settings['minima']
        # maxi = self.selection_settings['maxima']
        #
        #
        # pattr = self._data.get_position_attributes()
        #
        # for idx, n in enumerate(names):
        #     if n in pattr:
        #         # Update ranges if new values are below old range
        #         mini[idx] = min(mini[idx], self.get_attribute_min([n])[0])
        #         maxi[idx] = max(maxi[idx], self.get_attribute_max([n])[0])
        #
        # self.selection_settings['names'] = names
        # self.selection_settings['minima'] = mini
        # self.selection_settings['maxima'] = maxi

        self.triggers.activate_trigger(PARTLIST_CHANGED, self)

    def _marker_selected(self, name, data):
        sm = self.markers.selected_markers

        from numpy import all
        if all(self._selected_particles == sm):
            return

        from numpy import copy
        self.selected_particles = copy(sm)

    def _model_selected(self, name, data):
        sc = self.collection_model.selected_child_positions

        from numpy import all
        if all(self._selected_particles == sc):
            return

        from numpy import copy
        self.selected_particles = copy(sc)

    def _marker_color_changed(self, name, data):
        cm = self.markers.marker_colors

        from numpy import all
        if all(self._particle_colors == cm):
            return

        from numpy import copy
        self.colors = copy(cm)

    def _marker_display_changed(self, name, data):
        dm = self.markers.displayed_markers

        from numpy import all
        if all(self._displayed_particles == dm):
            return

        from numpy import copy
        self.displayed_particles = copy(dm)

    def _particlelist_set_color(self, rgba):
        Model.set_color(self, rgba)

        self.particle_colors = rgba
        self.store_marker_information()

    color = property(Model.color.fget, _particlelist_set_color)

    def _particlelist_set_colors(self, rgba):
        Model.set_color(self, rgba[0, :])

        self.particle_colors = rgba
        self.store_marker_information()

    colors = property(Model.colors.fget, _particlelist_set_colors)

    def _particlelist_set_position(self, pos):
        """ParticleList has static position at the origin."""
        return

    position = property(Drawing.position.fget, _particlelist_set_position)

    def _particlelist_set_positions(self, positions):
        """ParticleList has static position at the origin."""
        return

    positions = property(Drawing.positions.fget, _particlelist_set_positions)


def get_axes_surface(session, size):

    # Axes from https://www.cgl.ucsf.edu/chimera/docs/UsersGuide/bild.html
    from chimerax.bild.bild import _BildFile
    b = _BildFile(session, 'dummy')

    b.color_command('.color 1 0 0'.split())
    b.arrow_command('.arrow 0 0 0 {} 0 0 {} {}'.format(size, size/15, size/15*4).split())
    b.color_command('.color 1 1 0'.split())
    b.arrow_command('.arrow 0 0 0 0 {} 0 {} {}'.format(size, size/15, size/15*4).split())
    b.color_command('.color 0 0 1'.split())
    b.arrow_command('.arrow 0 0 0 0 0 {} {} {}'.format(size, size/15, size/15*4).split())

    from chimerax.atomic import AtomicShapeDrawing
    d = AtomicShapeDrawing('shapes')
    d.add_shapes(b.shapes)

    return (d.vertices, d.normals, d.triangles, d.vertex_colors)

def selected_collections(session, exclude_rot_lock=False):
    artia = session.ArtiaX

    selected_drawings = []
    position_masks = []

    from numpy import any
    for plist in artia.partlists.iter():
        scm = plist.collection_model
        markers = plist.markers

        if plist.rotation_locked and exclude_rot_lock:
            continue

        if any(plist.selected_particles):
            selected_drawings.append(scm)
            position_masks.append(np.logical_or(scm.position_mask(), markers.position_mask()))

    return selected_drawings, position_masks

def get_unused_color(session):
    artia = session.ArtiaX

    std_col = np.array(artia.standard_colors)
    for pl in artia.partlists.iter():
        pcol = np.array([pl.color])
        mask = np.logical_not(np.all(pcol == std_col, axis=1))
        std_col = std_col[mask, :]

    if std_col.shape[0] > 0:
        return std_col[0, :]
    else:
        return artia.standard_colors[0]


def lock_particlelist(models, lock_state, what, do_print=True):
    """Set translation or rotation locked in one or more particle list models."""
    lock_trans = False
    lock_rot = False

    if what in ['translation', 'movement']:
        lock_trans = True

    if what in ['rotation', 'movement']:
        lock_rot = True

    action = 'Locked' if lock_state else 'Unlocked'
    text = "{} {} of models: ".format(action, what)

    for m in models:
        if isinstance(m, ParticleList):
            if lock_trans:
                m.translation_locked = lock_state

            if lock_rot:
                m.rotation_locked = lock_state

            if lock_trans or lock_rot:
                text += '{}, '.format(str(m))
                m.triggers.activate_trigger(PARTLIST_CHANGED, m)

    text = text[:-2]

    if do_print:
        print(text)
```
