## Supplementary Software 1 for "ArtiaX: An Electron Tomography Toolbox for the Interactive Handling of Sub-Tomograms in UCSF ChimeraX": SurfaceCollectionModel.py

```
# vim: set expandtab shiftwidth=4 softtabstop=4:

# General
from collections import OrderedDict
import numpy as np

# ChimeraX
from chimerax.core.models import Model
from chimerax.geometry import Place, Places, _geometry
from chimerax.graphics.drawing import Drawing, PickedTriangle

# Triggers
MODELS_MOVED = "models moved"
MODELS_SELECTED = "models selected"


class SurfaceCollectionModel(Model):
    """
    A SurfaceCollectionModel is a "Wrapper"-Model to prevent exposing the positions of the child drawing via the
    selected attribute, i.e. the user shouldn't be able to transform individual selected instances using the standard
    mouse modes, because this causes unexpected behavior. Hiding the positions in a drawing prevents this, because
    seleceted instances are determined using the "selected" attribute, not the "highlighted_positions" attribute.
    """
    DEBUG = False

    def __init__(self, name, session):
        super(SurfaceCollectionModel, self).__init__(name, session)

        self.collections = {}
        """Maps the contained visualization drawings to names."""

        self._gl_instances = OrderedDict()
        """Map of ids to place instances."""

        self._selected_child_positions = None
        self._displayed_child_positions = None
        self._child_colors = None

        self.triggers.add_trigger(MODELS_MOVED)
        self.triggers.add_trigger(MODELS_SELECTED)

    def __contains__(self, item):
        """Checks if particle id present in collection."""
        return item in self._gl_instances.keys()

    def __len__(self):
        return len(self._gl_instances)

# ==============================================================================
# Collection level actions =====================================================
# ==============================================================================
    def add_collection(self, name):
        """Create a new collection of surfaces to display at the child positions."""
        if name in self.collections:
            return None
        else:
            self.collections[name] = SurfaceCollectionDrawing(name, self.session)
            self.collections[name].positions = self.child_positions
            self.collections[name].display_positions = self.displayed_child_positions
            self.collections[name].highlighted_positions = self.selected_positions
            #self.collections[name].colors = self.child_colors
            self.add_drawing(self.collections[name])
            return self.collections[name]

    def remove_collection(self, name):
        """Remove a collection of surfaces."""
        if name in self.collections:
            self.remove_drawing(self.collections[name])
            self.collections.pop(name)

    def get_collection(self, name):
        """Get the SurfaceCollectionDrawing with this name."""
        return self.collections[name]

    def show_collection(self, name, show=True):
        if name not in self.collections.keys():
            #TODO: Warning?
            return

        from numpy import logical_and
        self.collections[name].display_positions = logical_and(self.displayed_child_positions, show)
        self.collections[name].active = show

    def hide_collection(self, name):
        self.show_collection(name, show=False)

    def set_surface(self, name, vertices, normals, triangles, vertex_colors=None):
        """Sets the surface displayed in the named collection."""
        self.collections[name].set_geometry(vertices, normals, triangles)

        # Surface has vertex specific colors
        if vertex_colors is not None:
            self.collections[name].vertex_colors = vertex_colors
            self.collections[name].color_locked = True

    def _update_collections(self):
        """Updates the graphics of all child SurfaceCollectionDrawings."""
        for name, col in self.collections.items():
            col.update_graphics(self.child_positions)

# ==============================================================================
# Position level actions =======================================================
# ==============================================================================
    def add_place(self, place_id, pos):
        """Add a new display position and update graphics."""
        self._gl_instances[place_id] = pos

        from numpy import array, append
        if self.displayed_child_positions is None:
            self._displayed_child_positions = array([True])
        else:
            self._displayed_child_positions = append(self.displayed_child_positions, True)

        if self.selected_child_positions is None:
            self._selected_child_positions = array([True])
        else:
            self._selected_child_positions = append(self.selected_child_positions, True)

        self._update_collections()

    def add_places(self, place_ids, positions):
        """Add many positions, and do only one graphics update afterwards (for speed)."""
        for pid, pos in zip(place_ids, positions):
            self._gl_instances[pid] = pos

        from numpy import ones, zeros, append
        tr = ones((len(place_ids), ), dtype=bool)
        fa = zeros((len(place_ids), ), dtype=bool)
        if self.displayed_child_positions is None:
            self._displayed_child_positions = tr
        else:
            self._displayed_child_positions = append(self.displayed_child_positions, tr)
        if self.selected_child_positions is None:
            self._selected_child_positions = fa
        else:
            self._selected_child_positions = append(self.selected_child_positions, fa)

        self._update_collections()

    def get_place(self, place_id):
        """Get a specific position by id."""
        return self._gl_instances[place_id]

    def get_places(self, place_ids):
        """Get specific positions by id list."""
        ret = []
        for _id in place_ids:
            ret.append(self._gl_instances[_id])

        return ret

    def set_place(self, place_id, place):
        """Set a specific position by id."""
        self._gl_instances[place_id] = place
        self._update_collections()

    def set_places(self, place_ids, places):
        """Set multiple positions by id. Update graphics only once for speed."""
        for pid, p in zip(place_ids, places):
            self._gl_instances[pid] = p

        self._update_collections()

    def delete_place(self, place_id):
        """Delete a specific position by id."""
        from numpy import logical_not
        mask = logical_not(self.child_ids == place_id)

        self._gl_instances.pop(place_id)

        self._displayed_child_positions = self.displayed_child_positions[mask]
        self._selected_child_positions = self.selected_child_positions[mask]

        self._update_collections()

    def delete_places(self, place_ids):
        """Delete multiple positions by ids. Update graphics only once for speed."""
        from numpy import zeros, logical_or, logical_not
        mask = zeros((len(self), ), dtype=bool)

        cids = self.child_ids
        for pid in place_ids:
            self._gl_instances.pop(pid)
            mask = logical_or(pid == cids, mask)

        mask = logical_not(mask)
        self._displayed_child_positions = self.displayed_child_positions[mask]
        self._selected_child_positions = self.selected_child_positions[mask]

        self._update_collections()

    # def get_id(self, idx):
    #     return list(self._gl_instances.keys())[idx]

# ==============================================================================
# Properties ===================================================================
# ==============================================================================

    @property
    def child_ids(self):
        from numpy import array, dtype
        return array(list(self._gl_instances.keys()), dtype=dtype('U'))

    @property
    def child_positions(self):
        """
        Places object containing all positions rendered by the child SurfaceCollectionDrawings.

        :getter: Returns this model's places (Places object)
        :setter: Sets this model's places (Places object)
        """
        return Places([place for place in self._gl_instances.values()])

    @child_positions.setter
    def child_positions(self, positions):
        pl = positions.place_list()
        for pid, p in zip(self._gl_instances.keys(), pl):
            self._gl_instances[pid] = p

        self._update_collections()

    @property
    def child_scene_positions(self):
        """
        Places object containing all scene positions rendered by the child SurfaceCollectionDrawings.
        """
        p = self.child_positions

        for d in reversed(self.drawing_lineage[:-1]):
            dp = d.get_positions(True)
            if not dp.is_identity():
                p = dp * p

        return p

    @property
    def selected_child_positions(self):
        return self._selected_child_positions

    @selected_child_positions.setter
    def selected_child_positions(self, value):
        from numpy import all, size

        if all(self._selected_child_positions == value):
            return

        if value is None:
            from numpy import zeros
            value = zeros((len(self),), dtype=bool)

        from numpy import copy
        self._selected_child_positions = copy(value)

        for name, col in self.collections.items():
            col._highlighted_positions = copy(value)
            col.redraw_needed(highlight_changed=True)

        self.triggers.activate_trigger(MODELS_SELECTED, value)

    @property
    def displayed_child_positions(self):
        return self._displayed_child_positions

    @displayed_child_positions.setter
    def displayed_child_positions(self, value):
        if value is None:
            from numpy import zeros
            value = zeros((len(self),), dtype=bool)

        from numpy import copy
        self._displayed_child_positions = copy(value)

        for name, col in self.collections.items():
            if col.active:
                col.display_positions = copy(value)


    def scm_set_color(self, rgba):
        Drawing.set_color(self, rgba)

        c = np.empty((len(self), 4), dtype=np.uint8)
        c[:, :] = rgba

        self._child_colors = c

        for name, col in self.collections.items():
            col.color = rgba

    color = property(Drawing.color.fget, scm_set_color)

    def scm_get_colors(self):
        return self._child_colors

    def scm_set_colors(self, rgba):
        Drawing.set_color(self, rgba[0, :])

        self._child_colors = rgba

        for name, col in self.collections.items():
            col.colors = rgba

    colors = property(scm_get_colors, scm_set_colors)

    # def set_child_highlighted(self, mask, notify=False):
    #     from numpy import copy
    #     self._highlighted_instances = copy(mask)
    #
    #     for name, col in self.collections.items():
    #         col._highlighted_positions = copy(mask)
    #
    #     if notify:
    #         self.triggers.activate_trigger(MODELS_SELECTED, mask)
    #
    # def set_child_displayed(self, mask):
    #     from numpy import copy
    #
    #     self._displayed_instances = copy(mask)
    #
    #     for name, col in self.collections.items():
    #         if col.active:
    #             col.display_positions = copy(mask)

    def move_children(self, tf, pm):
        """
        Transforms objects specified using mask in child drawings using a transform in the scene coordinate system.

        Parameters
        ----------
        tf: chimerax.geometry.place.Place
            The transform in scene coordinate system.
        pm:
            Position mask of len(SurfaceCollectionModel.child_positions), True for objects to be transformed.
        """
        # TODO: This all needs to be C++ for speed.
        # This returns references to the actual place instances used for display
        pos = self.child_positions
        scene_pos = self.child_scene_positions

        # Modified object ids
        ids = self.child_ids[pm]

        # Work matrix so we don't allocate for every multiplication
        sp_new = np.zeros((3, 4), np.float64, order='C')

        # Which places (so we don't have to iterate over all)
        indeces = pm.nonzero()[0]

        # Invert scene position array at once (much faster)
        spi = np.zeros((indeces.shape[0], 4, 4), np.float64, order='C')
        spi[:, :3, :] = scene_pos.masked(pm).array()
        spi[:, 3, 3] = 1
        spi = np.linalg.inv(spi)
        # Faster than individual place.inverse() or individual m34.invert_matrix()

        for i, idx in enumerate(indeces):
            # For speed do this:
            _geometry.multiply_matrices(tf._matrix, scene_pos[idx]._matrix, sp_new)
            # instead of this:
            # sp_new = tf * sp   <-- This would generate another place instance with _reuse_place()

            # For speed do this:
            _geometry.multiply_matrices(np.squeeze(spi[i, :3, :]), sp_new, sp_new)
            _geometry.multiply_matrices(pos[idx]._matrix, sp_new, pos[idx]._matrix)  # <-- This already changes the
            #                                                                              correct place, no need for
            #                                                                              assigning again.
            # instead of:
            # p = p * (sp_inv * sp_new) <---- would generate 2 more place instances with _reuse_place()

        # Update collections with new places
        self._update_collections()
        self.triggers.activate_trigger(MODELS_MOVED, ids)

    def highlighted_instances(self):
        """Highlighted positions in any child SurfaceCollectionDrawings."""
        if len(self.collections) == 0:
            return None

        if self._highlighted_instances is not None:
            return self._highlighted_instances

        from numpy import logical_or, zeros
        hpos = zeros((len(self._gl_instances), ), dtype=bool)
        for name, col in self.collections.items():
            hpos = logical_or(hpos, col.highlighted_positions)

        self._highlighted_instances = hpos
        return self._highlighted_instances

    def highlighted_bounds(self):
        """Bounds of all highlighted positions in any SurfaceCollectionDrawings."""
        from chimerax.geometry import bounds
        b = bounds.union_bounds(d.highlighted_bounds() for d in self.collections.values())
        return b

    def masked_bounds(self, mask):
        from chimerax.geometry import copies_bounding_box, Bounds

        # Single point at the origin of each object, masked by mask
        sb = Bounds((0, 0, 0), (0, 0, 0))
        spos = self.child_positions.masked(mask)
        pb = sb if spos.is_identity() else copies_bounding_box(sb, spos)

        return pb

    def position_mask(self, highlighted_only=True):
        """Return displayed and highlighted positions. Exposes private function."""
        if len(self.collections) == 0:
            return None

        from numpy import logical_or, zeros
        pm = zeros((len(self._gl_instances), ), dtype=bool)
        for name, col in self.collections.items():
            pm = logical_or(pm, col.position_mask(highlighted_only))

        return pm

    def _scm_set_position(self, pos):
        return
        # if pos != self.position:
        #     Drawing.position.fset(self, pos)
        #     self.triggers.activate_trigger(MODEL_MOVED, self)
        #     if self.DEBUG:
        #         print("Model Set Position of {}".format(self.id_string))

    position = property(Drawing.position.fget, _scm_set_position)

    def _scm_set_positions(self, positions):
        return
        # if positions != self.positions:
        #     Drawing.positions.fset(self, positions)
        #     self.triggers.activate_trigger(MODEL_MOVED, self)
        #     if self.DEBUG:
        #         print("Model Set PositionS of {}".format(self.id_string))

    positions = property(Drawing.positions.fget, _scm_set_positions)

class SurfaceCollectionDrawing(Drawing):
    """
    A surface collection drawing allows efficient rendering and manipulation of many copies of the same surface.

    ChimeraX Drawing instances in the simplest case contain information about the position and surface of one object.
    In this case, drawings are rendered by chimerax.graphics.opengl.Buffer.draw_elements() with individual calls to
    GL.glDrawElements().

    When displaying the same surface many times, however, OpenGL instancing is orders of magnitude more efficient.
    The Drawing class allows this by using instances in case more than one position is specified. The Drawing
    documentation states that positions can only be specified as shifts/scaling transforms, but actually the
    vertex shader does accomodate setting a full affine transformation matrix instead of only shift and scale.

    The seeming reason for only mentioning the shift/scale transform is that rotating individual instances is not
    an intended feature right now. Thus, when selecting a single instance of a multi-instance drawing and changing its
    rotation, the resulting transformation is applied to all instances of the drawing individually in
    chimerax.graphics.view.View.move().

    The idea behind the SurfaceCollectionModel is to combine OpenGL instancing and manipulation to allow rendering the
    same complex surface many times without relying on individual models, and thus individual GL.glDrawElements calls. A
    nice side effect is that this also avoids the very slow rebuilding of the model_panel widget when many (>1000) models
    are open in the session and the ADD_MODELS or REMOVE_MODELS triggers are fired.

    A Models-like interface is provided to allow accessing the individual positions by arbitrary IDs.
    """

    DEBUG = False

    def __init__(self, name, session):
        super().__init__(name)
        self.session = session
        self.color_locked = False
        self.active = True

    def has_surface(self):
        if self.vertices is None:
            return False
        else:
            return True

    def update_graphics(self, places):
        """Set updated positions and update graphics"""
        self.positions = places

    def highlighted_bounds(self):
        """Compute union bounds of highlighted positions (center of rotation)."""
        from chimerax.geometry import copies_bounding_box
        sb = self.geometry_bounds()
        spos = self.positions.masked(self.highlighted_positions)
        pb = sb if spos.is_identity() else copies_bounding_box(sb, spos)
        return pb

    def position_mask(self, highlighted_only=True):
        """Return displayed and highlighted positions. Exposes private function."""
        return self._position_mask(highlighted_only)

    def _scd_set_color(self, rgba):
        if self.color_locked:
            from numpy import any
            vc = self.vertex_colors
            if any(vc[:, 3] != rgba[3]):
                vc[:, 3] = rgba[3]
                self.vertex_colors = vc
            return

        Drawing.set_color(self, rgba)

    color = property(Drawing.color.fget, _scd_set_color)

    def _scd_set_colors(self, rgba):
        if self.color_locked:
            from numpy import any
            vc = self.vertex_colors
            if any(vc[:, 3] != rgba[0, 3]):
                vc[:, 3] = rgba[0, 3]
                self.vertex_colors = vc
            return

        Drawing.set_colors(self, rgba)

    colors = property(Drawing.colors.fget, _scd_set_colors)
    """Color for each position, unless colors of the objects are locked."""

    def set_scd_highlighted_positions(self, spos):
        from numpy import all

        if all(spos == self._highlighted_positions):
            return

        Drawing.set_highlighted_positions(self, spos)
        self.parent.selected_child_positions = spos

    highlighted_positions = property(Drawing.highlighted_positions.fget, set_scd_highlighted_positions)

    def _first_intercept_excluding_children(self, mxyz1, mxyz2):
        if self.empty_drawing():
            return None
        va = self.vertices
        ta = self.masked_triangles
        if ta.shape[1] != 3:
            # TODO: Intercept only for triangles, not lines or points.
            return None
        p = None
        from chimerax.geometry import closest_triangle_intercept
        if self.positions.is_identity():
            fmin, tmin = closest_triangle_intercept(va, ta, mxyz1, mxyz2)
            if fmin is not None:
                p = PickedInstanceTriangle(fmin, tmin, 0, self, np.array([True]), self.positions[0].translation(),
                                           self.parent.child_ids[0])
        else:
            pos_nums = self.bounds_intercept_copies(self.geometry_bounds(), mxyz1, mxyz2)
            for i in pos_nums:
                cxyz1, cxyz2 = self.positions[i].inverse() * (mxyz1, mxyz2)
                fmin, tmin = closest_triangle_intercept(va, ta, cxyz1, cxyz2)
                if fmin is not None and (p is None or fmin < p.distance):
                    pm = np.zeros((len(self.positions), ), dtype=bool)
                    pm[i] = True
                    p = PickedInstanceTriangle(fmin, tmin, i, self, pm, self.positions[i].translation(),
                                               self.parent.child_ids[i])
        return p


class PickedInstanceTriangle(PickedTriangle):

    def __init__(self, distance, triangle_number, copy_number, drawing, position_mask, coord, child_id):
        PickedTriangle.__init__(self, distance, triangle_number, copy_number, drawing)
        self._position_mask = position_mask
        self._coord = coord
        self._id = child_id

    def position_mask(self):
        return self._position_mask

    def particle_id(self):
        return self._id

    def description(self):
        model = '#{}, '.format(self.drawing().parent.id_string)
        particle = 'particle {}/{}, '.format(self._copy+1, self._position_mask.shape[0])
        position = 'x: {}, y: {}, z: {}'.format(round(self._coord[0], 2),
                                                round(self._coord[1], 2),
                                                round(self._coord[2], 2))
        return model + particle + position

    def select(self, mode = 'add'):
        d = self.drawing()
        pmask = d.highlighted_positions
        if pmask is None:
            from numpy import zeros, bool
            pmask = zeros((len(d.positions),), bool)
        else:
            # Copy, otherwise it is the same array and we can't check for changes .....
            from numpy import copy
            pmask = copy(pmask)
        c = self._copy
        if mode == 'add':
            s = 1
        elif mode == 'subtract':
            s = 0
        elif mode == 'toggle':
            s = not pmask[c]
        pmask[c] = s
        d.highlighted_positions = pmask


def rotate_instances(axis, angle, drawings, masks):
    """Rotates individual opengl instances."""
    from chimerax.geometry import bounds

    # Bounds of all objects to be rotated (across multiple lists)
    b = bounds.union_bounds([d.masked_bounds(m) for d, m in zip(drawings, masks)])

    # Anything actually selected?
    if b is None:
        return

    center = b.center()

    from chimerax.geometry import rotation
    r = rotation(axis, angle, center)
    move_instances(r, drawings, masks)

def translate_instances(shift, drawings, masks):
    """Translates individual opengl instances."""
    if shift[0] == 0 and shift[1] == 0 and shift[2] == 0:
        return

    from chimerax.geometry import translation
    t = translation(shift)

    move_instances(t, drawings, masks)

def move_instances(tf, drawings, masks):
    """Moves individual opengl instances (rotation/translation)."""
    for d, m in zip(drawings, masks):
        d.move_children(tf, m)

def invert_place(place):
    from numpy import zeros
    from numpy.linalg import inv
    tf = zeros((4, 4), float)
    tf[:3, :] = place.matrix
    tf[3, 3] = 1
    tf = inv(tf)
    return Place(matrix=tf[:3, :])
```
