## Supplementary Software 1 for "ArtiaX: An Electron Tomography Toolbox for the Interactive Handling of Sub-Tomograms in UCSF ChimeraX": presets.py

```
# vim: set expandtab shiftwidth=4 softtabstop=4:


def run_preset(session, name, mgr):
    if name == "artiax default":
        cmd = _default_preset_cmd()
    else:
        raise ValueError("No preset named '%s'" % name)

    mgr.execute(cmd)


def _default_preset_cmd():
    cmd = "set bgColor black; lighting depthCue false; camera ortho"
    return cmd
```
