## Supplementary Software 1 for "ArtiaX: An Electron Tomography Toolbox for the Interactive Handling of Sub-Tomograms in UCSF ChimeraX": tool.py

```
# vim: set expandtab shiftwidth=4 softtabstop=4:

# General
from functools import partial

# ChimeraX
from chimerax.core.tools import ToolInstance
from chimerax.core.commands import run
from chimerax.ui import MainToolWindow

# Qt
from Qt.QtCore import Qt
from Qt.QtGui import QFont, QKeySequence
from Qt.QtWidgets import (
    QAction,
    QFileDialog,
    QGroupBox,
    QHBoxLayout,
    QMenu,
    QMenuBar,
    QPushButton,
    QVBoxLayout,
    QSizePolicy
)

# This package
from .ArtiaX import (
    ArtiaX,
    TOMOGRAM_ADD,
    TOMOGRAM_DEL,
    PARTICLES_ADD,
    PARTICLES_DEL,
    SEL_PARTLIST_CHANGED,
    SEL_TOMO_CHANGED,
    OPTIONS_TOMO_CHANGED,
    OPTIONS_PARTLIST_CHANGED,
    TOMO_DISPLAY_CHANGED,
    PARTLIST_DISPLAY_CHANGED
)

from .options_window import OptionsWindow
from .io import get_partlist_formats

class ArtiaXUI(ToolInstance):

    # Does this instance persist when session closes
    SESSION_ENDURING = False
    # We do save/restore in sessions
    SESSION_SAVE = False
    # Let ChimeraX know about our help page
    help = "help:user/tools/artiax.html"

# ==============================================================================
# Instance Initialization ======================================================
# ==============================================================================

    def __init__(self, session, tool_name):
        # 'session'     - chimerax.core.session.Session instance
        # 'tool_name'   - string

        # Initialize base class
        super().__init__(session, tool_name)

        # Display Name
        self.display_name = "ArtiaX"

        # Set the font
        self.font = QFont("Arial", 7)

        # UI
        self.tool_window = MainToolWindow(self, close_destroys=False)

        # Connect the shortcurts to functions in the options window
        #self.define_shortcuts(session)

        # Base Model if it doesn't exist yet
        if not hasattr(session, 'ArtiaX'):
            session.ArtiaX = ArtiaX(self)

        artia = session.ArtiaX

        # Trigger callbacks
        artia.triggers.add_handler(TOMOGRAM_ADD, self._update_tomo_table)
        artia.triggers.add_handler(TOMOGRAM_DEL, self._update_tomo_table)
        artia.triggers.add_handler(PARTICLES_ADD, self._update_partlist_table)
        artia.triggers.add_handler(PARTICLES_DEL, self._update_partlist_table)

        artia.triggers.add_handler(OPTIONS_TOMO_CHANGED, self._update_tomo_options)
        artia.triggers.add_handler(OPTIONS_PARTLIST_CHANGED, self._update_partlist_options)
        artia.triggers.add_handler(SEL_TOMO_CHANGED, self._update_tomo_selection)
        artia.triggers.add_handler(SEL_PARTLIST_CHANGED, self._update_partlist_selection)

        artia.triggers.add_handler(PARTLIST_DISPLAY_CHANGED, self._update_partlist_shown)
        artia.triggers.add_handler(TOMO_DISPLAY_CHANGED, self._update_tomo_shown)

        self._build_ui()
        self._build_options_window(tool_name)
        self._connect_ui()

# ==============================================================================
# Interface construction =======================================================
# ==============================================================================

    def _build_ui(self):
        # Volume open dialog
        caption = 'Choose a volume.'
        self.volume_open_dialog = QFileDialog(caption=caption, parent=self.session.ui.main_window)
        self.volume_open_dialog.setFileMode(QFileDialog.ExistingFiles)
        self.volume_open_dialog.setNameFilters(["Volume (*.em *.mrc *.mrcs *.rec *.map *.hdf)"])
        self.volume_open_dialog.setAcceptMode(QFileDialog.AcceptOpen)

        # Particle list open dialog
        fmts = get_partlist_formats(self.session)
        self.partlist_filters = {}
        for fmt in fmts:
            self.partlist_filters[self.session.data_formats.qt_file_filter(fmt)] = fmt.name

        caption = 'Choose a particle list.'
        self.particle_open_dialog = QFileDialog(caption=caption, parent=self.session.ui.main_window)
        self.particle_open_dialog.setFileMode(QFileDialog.ExistingFiles)
        self.particle_open_dialog.setNameFilters(list(self.partlist_filters.keys()))
        self.particle_open_dialog.setAcceptMode(QFileDialog.AcceptOpen)

        caption = 'Choose a name to save the particle list.'
        self.particle_save_dialog = QFileDialog(caption=caption, parent=self.session.ui.main_window)
        self.particle_save_dialog.setFileMode(QFileDialog.AnyFile)
        self.particle_save_dialog.setNameFilters(list(self.partlist_filters.keys()))
        self.particle_save_dialog.setAcceptMode(QFileDialog.AcceptSave)

        # Build the menu bar
        #self._build_menubar()

        # Prepare some widgets that are used later
        self._build_table_widgets()

        # Prepare main window widgets
        self._build_main_ui()

        # Build the actual GUI
        layout = QVBoxLayout()
        #layout.addLayout(self.menu_bar_widget)
        #layout.addWidget(self.menu_bar_widget)
        layout.addWidget(self.group_tomo)
        layout.addWidget(self.group_partlist)

        # Set the layout
        self.tool_window.ui_area.setLayout(layout)

        # Show the window on the user-preferred side of the
        # ChimeraX main window
        self.tool_window.manage("left")

# ==============================================================================
# Prepare GUI functions ========================================================
# ==============================================================================

    def _build_menubar(self):
        # Use a QHBoxLayout for the menu bar
        self.menu_bar_widget = QHBoxLayout()

        # Define all the buttons and connect them to corresponding function
        self.menu_open_tomogram = QAction("Open Tomogram")
        self.menu_open_parts = QAction("Load Particle List")
        self.menu_save_parts = QAction("Save Particle List")

        # Prepare the file menu
        self.menu = QMenu("&File")
        self.menu.addAction(self.menu_open_tomogram)
        self.menu.addSeparator()
        self.menu.addAction(self.menu_open_parts)
        self.menu.addAction(self.menu_save_parts)

        # Add to the actual menu
        self.menu_bar = QMenuBar()
        self.menu_bar.addMenu(self.menu)
        # Add the menu bar to the widget
        self.menu_bar_widget.addWidget(self.menu_bar)

# ++++++++++++++++++++++++++++++++++++++++++++++++++++++++++++++++++++++++++++++

    def _build_table_widgets(self):
        """Build the two table widgets."""
        artia = self.session.ArtiaX

        from .widgets import ManagerTableWidget

        # A display table for the tomograms
        self.table_tomo = ManagerTableWidget(self.session,
                                             artia.tomograms,
                                             self._show_tomo,
                                             self._show_tomo_options)

        # A display table for the motivelists
        self.table_part = ManagerTableWidget(self.session,
                                             artia.partlists,
                                             self._show_partlist,
                                             self._show_partlist_options)

# ++++++++++++++++++++++++++++++++++++++++++++++++++++++++++++++++++++++++++++++

    def _build_main_ui(self):
        '''Add the table widgets and some buttons the the main layout.'''

        ##### Group Box "Tomograms" #####
        self.group_tomo = QGroupBox("Tomograms -- Selected: ")
        self.group_tomo.setFont(self.font)
        # Group Box Layout
        group_tomo_layout = QVBoxLayout()

        # Contents
        self.group_tomo_open_button = QPushButton("Open tomogram ...")

        from .widgets import ModelChooserWidget
        from chimerax.map import Volume
        self.tomo_from_session = ModelChooserWidget(self.session,
                                                   labeltext='Add Model: ',
                                                   buttontext='Add!',
                                                   type=Volume,
                                                   exclude=self.session.ArtiaX)

        self.group_tomo_close_button = QPushButton("Close selected tomogram")

        group_tomo_layout.addWidget(self.group_tomo_open_button)
        group_tomo_layout.addWidget(self.tomo_from_session)
        group_tomo_layout.addWidget(self.table_tomo)
        group_tomo_layout.addWidget(self.group_tomo_close_button)

        # Add layout to the group
        self.group_tomo.setLayout(group_tomo_layout)
        self.group_tomo.setSizePolicy(QSizePolicy(QSizePolicy.Preferred,
                                                  QSizePolicy.Preferred))
        ##### Group Box "Tomograms" #####

        ##### Group Box "Particle Lists" #####
        self.group_partlist = QGroupBox("Particle Lists -- Selected: ")
        self.group_partlist.setFont(self.font)
        # Group Box Layout
        group_partlist_layout = QVBoxLayout()

        # Contents
        group_partlist_button2_layout = QHBoxLayout()
        self.group_partlist_open_button = QPushButton("Open List ...")
        self.group_partlist_save_button = QPushButton("Save List ...")

        group_partlist_button2_layout.addWidget(self.group_partlist_open_button)
        group_partlist_button2_layout.addWidget(self.group_partlist_save_button)

        group_partlist_button_layout = QHBoxLayout()
        self.group_partlist_create_button = QPushButton("Create new particle list")
        self.group_partlist_close_button = QPushButton("Close selected particle list")

        group_partlist_button_layout.addWidget(self.group_partlist_create_button)
        group_partlist_button_layout.addWidget(self.group_partlist_close_button)

        # Add button layout to group layout
        group_partlist_layout.addLayout(group_partlist_button2_layout)
        group_partlist_layout.addWidget(self.table_part)
        group_partlist_layout.addLayout(group_partlist_button_layout)
        # Add layout to the group
        self.group_partlist.setLayout(group_partlist_layout)
        self.group_partlist.setSizePolicy(QSizePolicy(QSizePolicy.Preferred,
                                                      QSizePolicy.Preferred))
        ##### Group Box "Particle Lists" #####


    def _connect_ui(self):
        self._connect_tomo_ui()
        self._connect_part_ui()

    def _connect_tomo_ui(self):
        ui = self
        ow = self.ow
        artia = self.session.ArtiaX

        # Tomo table
        ui.table_tomo.itemClicked.connect(self._tomo_table_selected)
        ui.table_tomo.itemChanged.connect(self._tomo_table_name_changed)

        ui.group_tomo_open_button.clicked.connect(self._open_volume)
        ui.group_tomo_close_button.clicked.connect(self._close_volume)

        ui.tomo_from_session.clicked.connect(self._add_volume)


    def _connect_part_ui(self):
        ui = self
        ow = self.ow
        artia = self.session.ArtiaX

        # Partlist table
        ui.table_part.itemClicked.connect(self._partlist_table_selected)
        ui.table_part.itemChanged.connect(self._partlist_table_name_changed)

        ui.group_partlist_open_button.clicked.connect(self._open_partlist)
        ui.group_partlist_save_button.clicked.connect(self._save_partlist)

        ui.group_partlist_create_button.clicked.connect(self._create_partlist)
        ui.group_partlist_close_button.clicked.connect(self._close_partlist)

# ==============================================================================
# Menu Bar Functions ===========================================================
# ==============================================================================

    def _open_volume(self):
        artia = self.session.ArtiaX

        file = self._choose_volume()

        if file is not None and len(file):
            artia.open_tomogram(file[0])

    def _add_volume(self, model):
        artia = self.session.ArtiaX

        run(self.session, "artiax add tomo #{}".format(model.id_string))

    def _choose_volume(self):
        if self.volume_open_dialog.exec():
            return self.volume_open_dialog.selectedFiles()

    def _open_partlist(self):
        from .widgets.ArtiaxOpenDialog import show_open_file_dialog
        show_open_file_dialog(self.session)
        # artia = self.session.ArtiaX
        #
        # file, format = self._choose_partlist()
        #
        # if file is not None and len(file):
        #     fmt_name = self.partlist_filters[format]
        #     artia.open_partlist(file[0], fmt_name)

    def _choose_partlist(self):
        if self.particle_open_dialog.exec():
            return self.particle_open_dialog.selectedFiles(), self.particle_open_dialog.selectedNameFilter()
        else:
            return None, None

    def _create_partlist(self):
        artia = self.session.ArtiaX
        artia.create_partlist()

    def _save_partlist(self):
        from .widgets.ArtiaXSaveDialog import show_save_file_dialog
        show_save_file_dialog(self.session)
        # artia = self.session.ArtiaX
        #
        # file, format = self._choose_partlist_save()
        #
        # if file is not None and len(file):
        #     fmt_name = self.partlist_filters[format]
        #     artia.save_partlist(artia.selected_partlist, file[0], fmt_name)

    def _choose_partlist_save(self):
        if self.particle_save_dialog.exec():
            return self.particle_save_dialog.selectedFiles(), self.particle_save_dialog.selectedNameFilter()
        else:
            return None, None

    def _close_volume(self):
        artia = self.session.ArtiaX

        if artia.selected_tomogram is None or artia.tomograms.count == 0:
            return

        artia.close_tomogram(artia.selected_tomogram)

    def _close_partlist(self):
        artia = self.session.ArtiaX

        if artia.selected_partlist is None or artia.partlists.count == 0:
            return

        artia.close_partlist(artia.selected_partlist)

# ==============================================================================
# Table Functions ==============================================================
# ==============================================================================

    # Callback for triggers TOMOGRAM_ADD, TOMOGRAM_DEL
    def _update_tomo_table(self, name=None, data=None):
        artia = self.session.ArtiaX
        self.table_tomo.update_table(artia.options_tomogram)
        self.table_tomo.update_selection(artia.selected_tomogram)
        self.table_tomo.update_options(artia.options_tomogram)

    # Callback for triggers PARTICLES_ADD, PARTICLES_DEL
    def _update_partlist_table(self, name=None, data=None):
        artia = self.session.ArtiaX
        self.table_part.update_table(self.session.ArtiaX.options_partlist)
        self.table_part.update_selection(artia.selected_partlist)
        self.table_part.update_options(artia.options_partlist)

    # Callback for trigger SEL_TOMO_CHANGED
    def _update_tomo_selection(self, name=None, data=None):
        self.table_tomo.update_selection(data)

        artia = self.session.ArtiaX
        if data is None:
            text = "Tomograms -- Selected: "
            self.group_tomo.setTitle(text)
        else:
            text = "Tomograms -- Selected: #{}".format(artia.tomograms.get(data).id_string)
            self.group_tomo.setTitle(text)

    # Callback for trigger SEL_PARTLIST_CHANGED
    def _update_partlist_selection(self, name=None, data=None):
        self.table_part.update_selection(data)

        artia = self.session.ArtiaX
        if data is None:
            text = "Particle Lists -- Selected: "
            self.group_partlist.setTitle(text)
        else:
            text = "Particle Lists -- Selected: #{}".format(artia.partlists.get(data).id_string)
            self.group_partlist.setTitle(text)

    # Callback for trigger OPTIONS_TOMO_CHANGED
    def _update_tomo_options(self, name=None, data=None):
        self.table_tomo.update_options(data)

    # Callback for trigger OPTIONS_PARTLIST_CHANGED
    def _update_partlist_options(self, name=None, data=None):
        self.table_part.update_options(data)

    # Callback for trigger TOMO_DISPLAY_CHANGED
    def _update_tomo_shown(self, name, data):
        self.table_tomo.update_shown()

    # Callback for trigger PARTLIST_DISPLAY_CHANGED
    def _update_partlist_shown(self, name, data):
        self.table_part.update_shown()

    def _tomo_table_selected(self, item):
        artia = self.session.ArtiaX

        if item is not None:
            artia.selected_tomogram = artia.tomograms.get_id(item.row())

    def _tomo_table_name_changed(self, item):
        artia = self.session.ArtiaX
        if (item is not None) and (item.column() == 1):
            name = item.text()
            row = item.row()
            artia.tomograms.set_name(row, name)

    def _show_tomo(self, idx, state):
        artia = self.session.ArtiaX
        artia.selected_tomogram = artia.tomograms.get_id(idx)

        from .widgets import qt_enum_equal

        if qt_enum_equal(Qt.CheckState.Checked, state):
            artia.show_tomogram(idx)
        elif qt_enum_equal(Qt.CheckState.Unchecked, state):
            artia.hide_tomogram(idx)

    def _show_tomo_options(self, idx, state):
        artia = self.session.ArtiaX

        if state:
            artia.options_tomogram = artia.tomograms.get_id(idx)


    def _partlist_table_selected(self, item):
        artia = self.session.ArtiaX

        if item is not None:
            artia.selected_partlist = artia.partlists.get_id(item.row())

    def _partlist_table_name_changed(self, item):
        artia = self.session.ArtiaX
        if (item is not None) and (item.column() == 1):
            name = item.text()
            row = item.row()
            artia.partlists.set_name(row, name)

    def _show_partlist(self, idx, state):
        artia = self.session.ArtiaX
        artia.selected_partlist = artia.partlists.get_id(idx)

        from .widgets import qt_enum_equal

        if qt_enum_equal(Qt.CheckState.Checked, state):
            artia.show_partlist(idx)
        elif qt_enum_equal(Qt.CheckState.Unchecked, state):
            artia.hide_partlist(idx)

    def _show_partlist_options(self, idx, state):
        artia = self.session.ArtiaX

        if state:
            artia.options_partlist = artia.partlists.get_id(idx)

        #if state:
        #    self.ow._show_tab("partlist")

# ==============================================================================
# Shortcut Functions ===========================================================
# ==============================================================================

# The following 4 jump functions only work if a tomogram is selected
    def jump_1_forwards_pressed(self, session):
        print("Yes, the shortcut worked.")


    def jump_10_forwards_pressed(self, session):
        print("Yes, the shortcut worked.")


    def jump_1_backwards_pressed(self, session):
        print("Yes, the shortcut worked.")


    def jump_10_backwards_pressed(self, session):
        print("Yes, the shortcut worked.")


# ==============================================================================
# Options Window ===============================================================
# ==============================================================================

    def _build_options_window(self, tool_name):
        # Creates an instance of the new window's class
        self.ow = OptionsWindow(self.session, tool_name)

    def take_snapshot(self, session, flags):
        return
        {
            'version': 1,
            'current text': self.line_edit.text()
        }

    @classmethod
    def restore_snapshot(class_obj, session, data):
        # Instead of using a fixed string when calling the constructor below,
        # we could have save the tool name during take_snapshot()
        # (from self.tool_name, inherited from ToolInstance) and used that saved
        # tool name. There are pros and cons to both approaches.
        inst = class_obj(session, "Tomo Bundle")
        inst.line_edit.setText(data['current text'])
        return inst
```
