## Supplementary Software 1 for "ArtiaX: An Electron Tomography Toolbox for the Interactive Handling of Sub-Tomograms in UCSF ChimeraX": toolbar.py

```
# vim: set expandtab shiftwidth=4 softtabstop=4:

_providers = {
    "Launch": "artiax start",
    "Help": "open help:user/artiax_index.html",
    "XY": "artiax view xy",
    "XZ": "artiax view xz",
    "YZ": "artiax view yz",
    "Select": 'ui mousemode right select',
    "Rotate": 'ui mousemode right rotate',
    "Translate": 'ui mousemode right translate',
    "Pivot": 'ui mousemode right pivot',
    "Translate Selected Particles": 'ui mousemode right "translate selected particles"',
    "Rotate Selected Particles": 'ui mousemode right "rotate selected particles"',
    "Translate Picked Particle": 'ui mousemode right "translate picked particle"',
    "Rotate Picked Particle": 'ui mousemode right "rotate picked particle"',
    "Delete Selected Particles": 'ui mousemode right "delete selected particles"',
    "Delete Picked Particle": 'ui mousemode right "delete picked particle"',
    "Show Markers": "artiax show markers",
    "Hide Markers": "artiax hide markers",
    "Show Axes": "artiax show axes",
    "Hide Axes": "artiax hide axes",
    "Show Surfaces": "artiax show surfaces",
    "Hide Surfaces": "artiax hide surfaces",
}


def run_provider(session, name):
    what = _providers[name]

    if not isinstance(what, str):
        what(session)
    else:
        from chimerax.core.commands import run
        run(session, what)
```
