## Supplementary Software 1 for "ArtiaX: An Electron Tomography Toolbox for the Interactive Handling of Sub-Tomograms in UCSF ChimeraX": colors.py

```
# vim: set expandtab shiftwidth=4 softtabstop=4:

# ChimeraX
from chimerax.core.colors import Colormap

# from P. Green-Armytage (2010): A Colour Alphabet and the Limits of Colour Coding. //
# Colour: Design & Creativity (5) (2010): 10, 1-23
# https://eleanormaclure.files.wordpress.com/2011/03/colour-coding.pdf
# skipped ebony, yellow
ARTIAX_COLORS = [[240, 163, 255, 255],
                 [  0, 117, 220, 255],
                 [153,  63,   0, 255],
                 [ 76,   0,  92, 255],
                 [  0,  92,  49, 255],
                 [ 43, 206,  72, 255],
                 [255, 204, 153, 255],
                 [128, 128, 128, 255],
                 [148, 255, 181, 255],
                 [143, 124,   0, 255],
                 [157, 204,   0, 255],
                 [194,   0, 136, 255],
                 [  0,  51, 128, 255],
                 [255, 164,   5, 255],
                 [255, 168, 187, 255],
                 [ 66, 102,   0, 255],
                 [255,   0,  16, 255],
                 [ 94, 241, 242, 255],
                 [  0, 153, 143, 255],
                 [224, 255, 102, 255],
                 [116,  10, 255, 255],
                 [153,   0,   0, 255],
                 [255, 255, 128, 255],
                 [255,  80,   5, 255]]

ARTIAX_COLORMAPS = {
    'redgreen': ((1, 0, 0, 1), (1, 1, 0, 1), (0, 1, 0, 1))
}

def add_colors(session):
    for name, colors in ARTIAX_COLORMAPS.items():
        session.user_colormaps[name] = Colormap(None, colors)
```
