## Supplementary Software 1 for "ArtiaX: An Electron Tomography Toolbox for the Interactive Handling of Sub-Tomograms in UCSF ChimeraX": ManagerModel.py

```
# vim: set expandtab shiftwidth=4 softtabstop=4:

# ChimeraX
from chimerax.core.models import Model
from chimerax.core.errors import UserError
from chimerax.graphics import Drawing

# This package
from ..volume import Tomogram


class ManagerModel(Model):
    """
    A Manager model manages several child models and allows easy access via their id and position in the internal list.

    Parameters
    ----------
    name : str
        The name of the model.
    session : chimerax.core.session.Session
        The chimerax session object.

    """
    def __init__(self, name, session):
        super().__init__(name, session)

    def get(self, identifier):
        """
        Get a child model instance by model id or position in the model list.

        Parameters
        ----------
        identifier : int | tuple of int
            The list position or model id.

        Returns
        -------
        model : Model
            The model instance.
        """
        if identifier is None:
            return None

        func = None
        if isinstance(identifier, int):
            func = self._get_by_idx
        elif isinstance(identifier, tuple):
            func = self._get_by_model_id
        elif isinstance(identifier, Model):
            func = lambda x: x
        else:
            raise UserError("Unknown Model identifier type {}.".format(type(identifier)))

        return func(identifier)

    def has_name(self, name):
        """
        Checks if one of the child model has a particular name.

        Parameters
        ----------
        name : str
            The name to search for

        Returns
        -------
        success : bool
            Whether or not any child model has the name.
        """
        models = [model for model in self.child_models() if model.name == name]
        if len(models) > 0:
            return True
        else:
            return False

    def has_id(self, id):
        """
        Checks if one of the child model has a particular model id.

        Parameters
        ----------
        id : tuple of int
            The model id.

        Returns
        -------
        success : bool
            Whether or not any child model has the model id.
        """
        models = [model for model in self.child_models() if model.id == id]
        if len(models) > 0:
            return True
        else:
            return False

    def get_idx(self, identifier):
        """
        Get the list index of a child model by its model id or object reference.

        Parameters
        ----------
        identifier : tuple of int | chimerax.core.models.Model
            The model id or model instance to test.

        Returns
        -------
        idx : int
            The index in the list of child models.
        """
        if identifier is None:
            return None

        func = None
        if isinstance(identifier, tuple):
            func = self._get_by_model_id
        elif isinstance(identifier, Model):
            pass
        else:
            raise UserError("Unknown Model identifier type {}.".format(type(identifier)))

        if func is not None:
            model = func(identifier)
        else:
            model = identifier

        return self.child_models().index(model)

    def get_id(self, identifier):
        """
        Get the model id of a child model by its list idx or object reference.

        Parameters
        ----------
        identifier : int | chimerax.core.models.Model
            The model index or model instance to test.

        Returns
        -------
        id : tuple of int
            The model id.
        """
        if identifier is None:
            return None

        func = None
        if isinstance(identifier, int):
            func = self._get_by_idx
        elif isinstance(identifier, Model):
            pass
        else:
            raise UserError("Unknown Model identifier type {}.".format(type(identifier)))

        if func is not None:
            model = func(identifier)
        else:
            model = identifier

        return model.id

    def get_name(self, identifier):
        if identifier is None:
            return None

        func = None
        if isinstance(identifier, int):
            func = self._get_by_idx
        elif isinstance(identifier, tuple):
            func = self._get_by_model_id
        elif isinstance(identifier, Tomogram):
            pass
        else:
            raise UserError("Unknown Model identifier type {}.".format(type(identifier)))

        if func is not None:
            model = func(identifier)
        else:
            model = identifier

        return model.name

    def set_name(self, idx, name):
        model = self.get(idx)
        model.name = name

    @property
    def count(self):
        """The number of child models."""
        return len(self.child_models())

    def iter(self):
        """Returns an iterator over the child models"""
        return iter(self.child_models())

    def _get_by_idx(self, idx):
        if idx is None:
            return None

        return self.child_models()[idx]

    def _get_by_model_id(self, id):
        if id is None:
            return None

        models = [model for model in self.child_models() if model.id == id]
        return models[0]

    def _managermodel_set_position(self, pos):
        """ManagerModel has static position at the origin."""
        return

    position = property(Drawing.position.fget, _managermodel_set_position)

    def _managermodel_set_positions(self, positions):
        """ManagerModel has static position at the origin."""
        return

    positions = property(Drawing.positions.fget, _managermodel_set_positions)
```
