## Supplementary Software 1 for "ArtiaX: An Electron Tomography Toolbox for the Interactive Handling of Sub-Tomograms in UCSF ChimeraX": select.py

```
# vim: set expandtab shiftwidth=4 softtabstop=4:

# General
import numpy as np

# ChimeraX
from chimerax.core.commands import run


def selection_cmd(session, list_id, attributes, minima, maxima):
    markerset = session.ArtiaX.partlists.get(list_id).markers
    markers = markerset.get_all_markers()

    # Attributes not empty, select
    if len(attributes) > 0:
        # Mask for fast execution
        mask = np.full((len(markers),), True)
        # mask[0] = False

        # Build mask
        for idx, m in enumerate(markers):
            for a, mini, maxi in zip(attributes, minima, maxima):
                mask[idx] = mask[idx] and (mini <= getattr(m, a) <= maxi)

        markerset.atoms.selecteds = mask

    # Nothing to select, just clear selection
    else:
        mask = np.full((len(markers),), False)
        markerset.atoms.selecteds = mask


def display_cmd(session, list_id, attributes, minima, maxima):
    markerset = session.ArtiaX.partlists.get(list_id).markers
    markers = markerset.get_all_markers()

    # Attributes not empty, select
    if len(attributes) > 0:
        # Mask for fast execution
        mask = np.full((len(markers),), True)

        for idx, m in enumerate(markers):
            for a, mini, maxi in zip(attributes, minima, maxima):
                mask[idx] = mask[idx] and (mini <= getattr(m, a) <= maxi)

        markerset.atoms.displays = mask

    # Nothing to select, just show all
    else:
        mask = np.full((len(markers),), True)
        markerset.atoms.displays = mask


def color_cmd(session, list_id, color, log=False):
    pl = session.ArtiaX.partlists.get(list_id)

    # Just one color
    pl.color = color

    if log:
        from chimerax.core.commands import log_equivalent_command
        from chimerax.core.colors import Color
        c = Color(color)
        color = c.rgba * 100

        log_equivalent_command(session, "artiax particles #{} color {},{},{},{}".format(pl.id_string,
                                                                                        round(color[0]),
                                                                                        round(color[1]),
                                                                                        round(color[2]),
                                                                                        round(color[3])))


def colormap_cmd(session, list_id, palette, attribute, minimum, maximum, transparency=100, log=False):
    markers = session.ArtiaX.partlists.get(list_id).markers
    _id = markers.id_string

    run(session,
        'color byattribute a:{} #{} palette {} range {},{} transparency {}'.format(attribute,
                                                                                   markers.id_string,
                                                                                   palette,
                                                                                   minimum,
                                                                                   maximum,
                                                                                   transparency), log=False)

    if log:
        from chimerax.core.commands import log_equivalent_command
        log_equivalent_command(session,
                               'artiax colormap #{} {} palette {} minValue {} '
                               'maxValue {} transparency {}'.format(markers.id_string,
                                                                    attribute,
                                                                    palette,
                                                                    minimum,
                                                                    maximum,
                                                                    transparency))


def _full_spec(id_string, attributes, minima, maxima):
    neg = []
    pos = []

    for a, mini, maxi in zip(attributes, minima, maxima):
        neg.append(_negative_selection(id_string, a, mini, maxi))
        pos.append(_positive_selection(id_string, a, mini, maxi))

    neg_spec = " | ".join(neg)
    pos_spec = " & ".join(pos)

    return neg_spec, pos_spec


def _positive_selection(id_string, attribute, minimum, maximum):
    return "( #{}@@{}>={} & #{}@@{}<={} )".format(id_string, attribute, minimum, id_string, attribute, maximum)


def _negative_selection(id_string, attribute, minimum, maximum):
    return "( #{}@@{}<{} | #{}@@{}>{} )".format(id_string, attribute, minimum, id_string, attribute, maximum)
```
