## Supplementary Software 1 for "ArtiaX: An Electron Tomography Toolbox for the Interactive Handling of Sub-Tomograms in UCSF ChimeraX": view.py

```
# vim: set expandtab shiftwidth=4 softtabstop=4:

# ChimeraX
from chimerax.core.commands import run


#TODO: are these as in Amira?
def view_xy(session):
    run(session, 'view matrix camera 1,0,0,0,0,1,0,0,0,0,1,0', log=False)
    run(session, 'view', log=False)


def view_xz(session):
    run(session, 'view matrix camera 1,0,0,0,0,0,-1,0,0,1,0,0', log=False)
    run(session, 'view', log=False)


def view_yz(session):
    run(session, 'view matrix camera 0,0,1,0,1,0,0,0,0,1,0,0', log=False)
    run(session, 'view', log=False)


def show(session, models, style, do_show=True):
    artia = session.ArtiaX

    # Just show all lists and collections
    if style is None:
        for pl in artia.partlists.iter():
            pl.display = do_show
            pl.show_markers(do_show)
            pl.show_surfaces(do_show)
            pl.show_axes(do_show)
        return

    # Blank spec, get all models
    if models is None:
        models = artia.partlists.child_models()
    # Some spec, make sure it is partlist
    else:
        models = [model for model in models if artia.partlists.has_id(model.id)]

    # Show styles
    for pl in models:
        if style.lower() in ['m', 'mark', 'marker', 'markers']:
            pl.show_markers(do_show)

        if style.lower() in ['s', 'surf', 'surface', 'surfaces']:
            pl.show_surfaces(do_show)

        if style.lower() in ['ax', 'axis', 'axes']:
            pl.show_axes(do_show)
```
