## Supplementary Software 1 for "ArtiaX: An Electron Tomography Toolbox for the Interactive Handling of Sub-Tomograms in UCSF ChimeraX": Tomogram.py

```
# vim: set expandtab shiftwidth=4 softtabstop=4:

# General
import numpy as np
import math as ma

# ChimeraX
from chimerax.core.commands import run
from chimerax.geometry import inner_product
from chimerax.graphics import Drawing
from chimerax.map_data.tom_em.em_grid import EMGrid

# This package
from .VolumePlus import VolumePlus


class Tomogram(VolumePlus):

    def __init__(self, session, data, rendering_options=None):
        VolumePlus.__init__(self, session, data, rendering_options=rendering_options)

        # Image Levels
        self.default_levels = None
        self._compute_default_levels()
        # Colormap on GPU for adjusting contrast quickly, even in tilted slab mode.
        self.set_parameters(image_levels=self.default_levels, backing_color=(0, 0, 0, 255), color_mode='auto8', colormap_on_gpu=True)

        # Origin
        self.data.set_origin((0, 0, 0))
        if isinstance(self.data, EMGrid):
            self.pixelsize = 1

        # Update display
        self.update_drawings()

    @property
    def pixelsize(self):
        return self.data.step

    @pixelsize.setter
    def pixelsize(self, value):
        if not isinstance(value, tuple):
            value = (value, value, value)

        self.data.set_step(value)
        self.update_drawings()
        self.set_parameters(tilted_slab_spacing=value[0])

    @property
    def contrast_center(self):
        return self.image_levels[1][0]

    @contrast_center.setter
    def contrast_center(self, value):
        self._set_levels(center=value, width=self.contrast_width)

    @property
    def contrast_width(self):
        return self.image_levels[2][0] - self.image_levels[0][0]

    @contrast_width.setter
    def contrast_width(self, value):
        self._set_levels(center=self.contrast_center, width=value)

    @property
    def normal(self):
        from chimerax.geometry import normalize_vector
        return normalize_vector(self.rendering_options.tilted_slab_axis)

    @normal.setter
    def normal(self, value):
        from chimerax.geometry import normalize_vector
        value = normalize_vector(value)
        self.set_parameters(backing_color=(0, 0, 0, 255), tilted_slab_axis=tuple(value), color_mode='auto8')

    @property
    def min_offset(self):
        return self._get_min_offset()

    @property
    def max_offset(self):
        return self._get_max_offset()

    @property
    def center_offset(self):
        min = self.min_offset
        max = self.max_offset
        return (max-min)/2

    @property
    def slab_count(self):
        return ma.ceil((self.max_offset - self.min_offset)/self.pixelsize[0])

    @property
    def slab_position(self):
        return self.rendering_options.tilted_slab_offset

    @slab_position.setter
    def slab_position(self, value):
        self._set_slab_offset(offset=value)

    @property
    def integer_slab_position(self):
        return round((self.slab_position - self.min_offset)/self.pixelsize[0])

    @integer_slab_position.setter
    def integer_slab_position(self, value):
        self._set_integer_slice(slice=value)

    def _set_levels(self, center=None, width=None):

        if center is None:
            center = self.contrast_center

        if width is None:
            width = self.contrast_width

        if center + width / 2 > self.max:
            if center - width / 2 < self.min:
                position = (center - self.min) / (self.max - self.min)
            else:
                position = width / (2 * (self.max - center + width / 2))
        else:
            if center - width / 2 < self.min:
                position = (center - self.min) / (center + width / 2 - self.min)
            else:
                position = 0.5

        #TODO: command log
        l1 = center - width / 2
        l2 = center
        l3 = center + width / 2
        levels = [(l1, 0), (l2, position), (l3, 1)]

        # Colormap on GPU for adjusting contrast quickly, even in tilted slab mode.
        self.set_parameters(image_levels=levels, colormap_on_gpu=True)

    def _set_integer_slice(self, slice=None):
        if slice is None:
            slice = self.integer_slab_position

        offset = slice * self.pixelsize[0] + self.min_offset
        self.slab_position = offset

    def _set_slab_offset(self, offset=None):
        if offset is None:
            offset = self.slab_position

        id = self.id_string

        self.set_parameters(tilted_slab_axis=tuple(self.normal),
                            tilted_slab_offset=offset,
                            tilted_slab_plane_count=1,
                            backing_color=(0, 0, 0, 255),
                            image_mode='tilted slab',
                            color_mode='auto8')

        self.set_display_style('image')

        # run(self.session,
        #     'volume #{} region {},{},{},{},{},{} step 1 style image imageMode "tilted slab" tiltedSlabAxis {},{},{} tiltedSlabPlaneCount 1 tiltedSlabOffset {} colorMode l16'.format(
        #         id, 0, 0, 0, self.size[0], self.size[1], self.size[2], self.normal[0],
        #         self.normal[1], self.normal[2], offset), log=False)

    def _get_min_offset(self):
        corners = self.corners()

        prods = []
        for i in range(8):
            prods.append(inner_product(corners[i, :], self.normal))

        return min(prods)

    def _get_max_offset(self):
        corners = self.corners()

        prods = []
        for i in range(8):
            prods.append(inner_product(corners[i, :], self.normal))

        return max(prods)

    def _compute_default_levels(self):
        center = self.median
        width = self.mean + 12.5 * self.std

        if center + width / 2 > self.max:
            if center - width / 2 < self.min:
                position = (center - self.min) / (self.max - self.min)
            else:
                position = width / (2 * (self.max - center + width / 2))
        else:
            if center - width / 2 < self.min:
                position = (center - self.min) / (center + width / 2 - self.min)
            else:
                position = 0.5

        l1 = center - width / 2
        l2 = center
        l3 = center + width / 2
        self.default_levels = [(l1, 0), (l2, position), (l3, 1)]

    def _tomogram_set_position(self, pos):
        """Tomogram has static position at the origin."""
        return

    position = property(Drawing.position.fget, _tomogram_set_position)

    def _tomogram_set_positions(self, positions):
        """Tomogram has static position at the origin."""
        return

    positions = property(Drawing.positions.fget, _tomogram_set_positions)


def orthoplane_cmd(tomogram, axes, offset=None):

    size = tomogram.size
    spacing = tomogram.pixelsize[0]
    cmd = 'volume #{} region {},{},{},{},{},{} step 1 style image imageMode "tilted slab" tiltedSlabAxis {},{},{} tiltedSlabPlaneCount 1 tiltedSlabOffset {} tilted_slab_spacing {} colorMode auto8 backingColor black'

    if offset is None:
        offset = tomogram.center_offset

    if axes == 'xy':
        cmd = cmd.format(tomogram.id_string, 0, 0, 0, size[0], size[1], size[2], 0, 0, 1, offset, spacing)
    elif axes == 'xz':
        cmd = cmd.format(tomogram.id_string, 0, 0, 0, size[0], size[1], size[2], 0, 1, 0, offset, spacing)
    elif axes == 'yz':
        cmd = cmd.format(tomogram.id_string, 0, 0, 0, size[0], size[1], size[2], 1, 0, 0, offset, spacing)
    else:
        raise ValueError("orthoplane_cmd: Unknown Axes argument {}".format(axes))

    return cmd
```
