## Supplementary Software 1 for "ArtiaX: An Electron Tomography Toolbox for the Interactive Handling of Sub-Tomograms in UCSF ChimeraX": VolumePlus.py

```
# vim: set expandtab shiftwidth=4 softtabstop=4:

# General
import numpy as np

# ChimeraX
from chimerax.map import Volume

# Triggers
SURFACE_LEVELS_CHANGED = "surface levels changed"
SURFACE_COLORS_CHANGED = "surface colors changed"
TRANSPARENCY_CHANGED = "transparency changed"
BRIGHTNESS_CHANGED = "brightness changed"
IMAGE_LEVELS_CHANGED = "image levels changed"
IMAGE_COLORS_CHANGED = "image colors changed"
TRANSPARENCY_DEPTH_CHANGED = "transparency depth changed"
IMAGE_BRIGHTNESS_FACTOR_CHANGED = "image brightness factor changed"
DEFAULT_RGBA_CHANGED = "default rgba changed"
RENDERING_OPTIONS_CHANGED = "rendering options changed"


class VolumePlus(Volume):
    """Volume Class, but notifies on appearance changes using triggers instead of undocumented callback system."""

    @classmethod
    def from_volume(cls, session, vol: Volume, delete_source=True):
        # TODO: kind of an ugly hack. Is there a better way?
        volplus_obj = cls(session, vol.data)
        if delete_source:
            vol.data = None
            vol.delete()

        volplus_obj.update_drawings()

        return volplus_obj

    def __init__(self, session, data, region=None, rendering_options=None):
        super().__init__(session, data, region, rendering_options)

        # Stats
        self.min = 0
        self.max = 0
        self.mean = 0
        self.median = 0
        self.std = 1
        self.size = self.data.size
        self._compute_stats()

        self.triggers.add_trigger(SURFACE_LEVELS_CHANGED)
        self.triggers.add_trigger(SURFACE_COLORS_CHANGED)
        self.triggers.add_trigger(TRANSPARENCY_CHANGED)
        self.triggers.add_trigger(BRIGHTNESS_CHANGED)
        self.triggers.add_trigger(IMAGE_COLORS_CHANGED)
        self.triggers.add_trigger(IMAGE_LEVELS_CHANGED)
        self.triggers.add_trigger(TRANSPARENCY_DEPTH_CHANGED)
        self.triggers.add_trigger(IMAGE_BRIGHTNESS_FACTOR_CHANGED)
        self.triggers.add_trigger(DEFAULT_RGBA_CHANGED)
        self.triggers.add_trigger(RENDERING_OPTIONS_CHANGED)

    def set_parameters(self,
                       surface_levels=None,
                       surface_colors=None,
                       transparency=None,
                       brightness=None,
                       image_levels=None,
                       image_colors=None,
                       transparency_depth=None,
                       image_brightness_factor=None,
                       default_rgba=None,
                       **rendering_options):

        super().set_parameters(surface_levels,
                               surface_colors,
                               transparency,
                               brightness,
                               image_levels,
                               image_colors,
                               transparency_depth,
                               image_brightness_factor,
                               default_rgba,
                               **rendering_options)

        if surface_levels:
            self.triggers.activate_trigger(SURFACE_LEVELS_CHANGED, self)
        if surface_colors:
            self.triggers.activate_trigger(SURFACE_COLORS_CHANGED, self)
        if transparency:
            self.triggers.activate_trigger(TRANSPARENCY_CHANGED, self)
        if brightness:
            self.triggers.activate_trigger(BRIGHTNESS_CHANGED, self)
        if image_levels:
            self.triggers.activate_trigger(IMAGE_LEVELS_CHANGED, self)
        if image_colors:
            self.triggers.activate_trigger(IMAGE_COLORS_CHANGED, self)
        if transparency_depth:
            self.triggers.activate_trigger(TRANSPARENCY_DEPTH_CHANGED, self)
        if image_brightness_factor:
            self.triggers.activate_trigger(IMAGE_BRIGHTNESS_FACTOR_CHANGED, self)
        if default_rgba:
            self.triggers.activate_trigger(DEFAULT_RGBA_CHANGED, self)
        if rendering_options:
            self.triggers.activate_trigger(RENDERING_OPTIONS_CHANGED, self)


    def _compute_stats(self):
        # For speed use whatever is possible in C++
        ms = self.matrix_value_statistics()
        self.min = ms.minimum
        self.max = ms.maximum
        self.median = ms.rank_data_value(0.5)#np.median(arr)
        self.range = self.max - self.min

        # For the rest approximate
        arr = self.data.matrix(ijk_size=self.data.size, ijk_step=(4, 4, 4))
        self.mean = np.mean(arr)
        self.std = np.std(arr)
```
