## Supplementary Software 1 for "ArtiaX: An Electron Tomography Toolbox for the Interactive Handling of Sub-Tomograms in UCSF ChimeraX": __init__.py

```
# vim: set expandtab shiftwidth=4 softtabstop=4:

from .LabelEditSlider import LabelEditSlider
from .CenteredCheckBox import CenteredCheckBox
from .CenteredRadioButton import CenteredRadioButton
from .ManagerTableWidget import ManagerTableWidget
from .GradientRangeSlider import GradientRangeSlider
from .IgnorantComboBox import IgnorantComboBox
from .SelectorWidget import SelectorWidget
from .SelectionTableWidget import SelectionTableWidget
from .ColorRangeWidget import ColorRangeWidget
from .StateButton import StateButton
from .SaveArgsWidget import SaveArgsWidget
from .PartlistToolbarWidget import PartlistToolbarWidget
from .ModelChooserWidget import ModelChooserWidget
from .LabeledVectorEdit import LabeledVectorEdit
from .ArtiaXSaveDialog import ArtiaXSaveDialog

def qt_enum_equal(enum_value, comp_value):
    """Compare with Qt enums safely with Qt5 and Qt6."""
    try:
        val = int(enum_value)
    except TypeError:
        val = enum_value.value

    return val == comp_value
```
