## Supplementary Software 1 for "ArtiaX: An Electron Tomography Toolbox for the Interactive Handling of Sub-Tomograms in UCSF ChimeraX": ArtiaxOpenDialog.py

```
# vim: set expandtab shiftwidth=4 softtabstop=4:

# ChimeraX
from chimerax.open_command.dialog import OpenDialog

_use_native_open_file_dialog = True
def set_use_native_open_file_dialog(use):
    global _use_native_open_file_dialog
    _use_native_open_file_dialog = use

def make_qt_name_filters(session, *, no_filter="All files (*)"):
    openable_formats = [fmt for fmt in session.open_command.open_data_formats if (fmt.suffixes and fmt.category == "particle list")]
    openable_formats.sort(key=lambda fmt: fmt.synopsis.casefold())
    file_filters = ["%s (%s)" % (fmt.synopsis, "*" + " *".join(fmt.suffixes))
        for fmt in openable_formats]
    if no_filter is not None:
        file_filters = [no_filter] + file_filters
    return file_filters, openable_formats, no_filter

def show_open_file_dialog(session, initial_directory=None, format_name=None):
    if initial_directory is None:
        initial_directory = ''
    file_filters, openable_formats, no_filter = make_qt_name_filters(session)
    fmt_name2filter = dict(zip([fmt.name for fmt in openable_formats], file_filters[1:]))
    filter2fmt = dict(zip(file_filters[1:], openable_formats))
    filter2fmt[no_filter] = None
    from Qt.QtWidgets import QFileDialog
    qt_filter = ";;".join(file_filters)
    if _use_native_open_file_dialog:
        from Qt.QtWidgets import QFileDialog
        paths, file_filter = QFileDialog.getOpenFileNames(filter=qt_filter,
                                                       directory=initial_directory)
    else:
        dlg = OpenDialog(parent=session.ui.main_window, starting_directory=initial_directory,
                       filter=qt_filter)
        dlg.setNameFilters(file_filters)
        paths = dlg.get_paths()
        file_filter = dlg.selectedNameFilter()

    if not paths:
        return

    # Linux doesn't return a valid file_filter if none is chosen
    if not file_filter:
        data_format = None
    else:
        data_format = filter2fmt[file_filter]

    def _qt_safe(session=session, paths=paths, data_format=data_format):
        from chimerax.core.commands import run, FileNameArg, StringArg

        if data_format is None:
            import os
            name, suffix = os.path.splitext(paths[0])

            for fmt in openable_formats:
                if suffix in fmt.suffixes:
                    data_format = fmt
                    break

        run(session, "open " + " ".join([FileNameArg.unparse(p) for p in paths]) + (""
            if data_format is None else " format " + StringArg.unparse(data_format.nicknames[0])))
    # Opening the model directly adversely affects Qt interfaces that show
    # as a result.  In particular, Multalign Viewer no longer gets hover
    # events correctly, nor tool tips.
    #
    # Using session.ui.thread_safe() doesn't help either(!)
    from Qt.QtCore import QTimer
    QTimer.singleShot(0, _qt_safe)
```
