## Supplementary Software 1 for "ArtiaX: An Electron Tomography Toolbox for the Interactive Handling of Sub-Tomograms in UCSF ChimeraX": ArtiaXSaveDialog.py

```
# vim: set expandtab shiftwidth=4 softtabstop=4:

from chimerax.save_command.dialog import MainSaveDialog

class ArtiaXSaveDialog(MainSaveDialog):

    def display(self, session, *, parent=None, format=None, initial_directory=None, initial_file=None):
        if parent is None:
            parent = session.ui.main_window
        from chimerax.ui.open_save import SaveDialog

        fmts = [fmt for fmt in session.data_formats.formats if fmt.category == "particle list"]

        dialog = SaveDialog(session, parent, "Save File", installed_only=False, data_formats=fmts)
        self._customize_dialog(session, dialog)
        if format is not None:
            try:
                filter = self._fmt_name2filter[format]
            except KeyError:
                session.logger.warning("Unknown format requested for save dialog: '%s'" % format)
            else:
                dialog.selectNameFilter(filter)
                self._format_selected(session, dialog)
        if initial_directory is not None:
            if initial_directory == '':
                from os import getcwd
                initial_directory = getcwd()
            dialog.setDirectory(initial_directory)
        if initial_file is not None:
            dialog.selectFile(initial_file)
        if not dialog.exec():
            return
        fmt = self._filter2fmt[dialog.selectedNameFilter()]
        save_mgr = session.save_command
        provider_info = save_mgr.provider_info(fmt)
        from chimerax.core.commands import run, SaveFileNameArg, StringArg
        fname = self._add_missing_file_suffix(dialog.selectedFiles()[0], fmt)
        cmd = "save %s" % SaveFileNameArg.unparse(fname)
        if provider_info.bundle_info.installed and self._current_option != self._no_options_label:
            cmd += ' ' + save_mgr.save_args_string_from_widget(fmt, self._current_option)
        if not provider_info.is_default:
            cmd += ' format ' + fmt.nicknames[0]
        run(session, cmd)
        if self._settings:
            self._settings.format_name = fmt.name

_dlg = None
def show_save_file_dialog(session, **kw):
    global _dlg
    if _dlg is None:
        _dlg = ArtiaXSaveDialog()
    _dlg.display(session, **kw)
```
