## Supplementary Software 1 for "ArtiaX: An Electron Tomography Toolbox for the Interactive Handling of Sub-Tomograms in UCSF ChimeraX": CenteredCheckBox.py

```
# vim: set expandtab shiftwidth=4 softtabstop=4:

# Qt
from Qt.QtCore import Qt
from Qt.QtWidgets import QWidget, QCheckBox, QHBoxLayout


class CenteredCheckBox(QWidget):
    """
    A wrapper widget for QCheckBox, which centers it.
    Exposes the checkbox widget as CenteredCheckBox.checkbox attribute.
    """

    def __init__(self, parent=None):
        super().__init__(parent=parent)

        self.checkbox = QCheckBox()
        self._layout = QHBoxLayout()
        self._layout.addWidget(self.checkbox)
        self._layout.setAlignment(Qt.AlignmentFlag.AlignCenter)
        self._layout.setContentsMargins(0, 0, 0, 0)
        self.setLayout(self._layout)
```
