## Supplementary Software 1 for "ArtiaX: An Electron Tomography Toolbox for the Interactive Handling of Sub-Tomograms in UCSF ChimeraX": CenteredRadioButton.py

```
# vim: set expandtab shiftwidth=4 softtabstop=4:

# Qt
from Qt.QtCore import Qt
from Qt.QtWidgets import QWidget, QRadioButton, QHBoxLayout


class CenteredRadioButton(QWidget):
    """
    A wrapper widget for QRadioButton, which centers it.
    Exposes the checkbox widget as CenteredRadioButton.radiobutton attribute.
    """
    def __init__(self, parent=None):
        super().__init__(parent=parent)

        self.radiobutton = QRadioButton()
        self._layout = QHBoxLayout()
        self._layout.addWidget(self.radiobutton)
        self._layout.setAlignment(Qt.AlignmentFlag.AlignCenter)
        self._layout.setContentsMargins(0, 0, 0, 0)
        self.setLayout(self._layout)
```
