## Supplementary Software 1 for "ArtiaX: An Electron Tomography Toolbox for the Interactive Handling of Sub-Tomograms in UCSF ChimeraX": ColorRangeWidget.py

```
# vim: set expandtab shiftwidth=4 softtabstop=4:

# General
import numpy as np
from functools import partial

# Qt
from Qt.QtCore import Qt, Signal
from Qt.QtGui import QColor
from Qt.QtWidgets import (
    QWidget,
    QStackedLayout,
    QGridLayout,
    QHBoxLayout,
    QVBoxLayout,
    QPushButton,
    QRadioButton,
    QButtonGroup,
    QToolButton,
    QGroupBox,
    QLabel,
    QLineEdit,
    QLayout,
    QSizePolicy
)

# This package
from .IgnorantComboBox import IgnorantComboBox
from .GradientRangeSlider import GradientRangeSlider
from .LabelEditSlider import LabelEditSlider

class ColorRangeWidget(QWidget):

    # from P. Green-Armytage (2010): A Colour Alphabet and the Limits of Colour Coding. //
    # Colour: Design & Creativity (5) (2010): 10, 1-23
    # https://eleanormaclure.files.wordpress.com/2011/03/colour-coding.pdf
    # skipped ebony, yellow
    green_armytage = [[(240, 163, 255, 255), (  0, 117, 220, 255), (153,  63,   0, 255)],
                      [( 76,   0,  92, 255), (  0,  92,  49, 255), ( 43, 206,  72, 255)],
                      [(255, 204, 153, 255), (128, 128, 128, 255), (148, 255, 181, 255)],
                      [(143, 124,   0, 255), (157, 204,   0, 255), (194,   0, 136, 255)],
                      [(  0,  51, 128, 255), (255, 164,   5, 255), (255, 168, 187, 255)],
                      [( 66, 102,   0, 255), (255,   0,  16, 255), ( 94, 241, 242, 255)],
                      [(  0, 153, 143, 255), (224, 255, 102, 255), (116,  10, 255, 255)],
                      [(153,   0,   0, 255), (255, 255, 128, 255), (255,  80,   5, 255)]]

    colorChanged = Signal(tuple, np.ndarray)
    colormapChanged = Signal(tuple, str, str, float, float, float)

    colorChangeFinished = Signal(tuple, np.ndarray)
    colormapChangeFinished = Signal(tuple, str, str, float, float, float)

    def __init__(self, session, parent=None):
        super().__init__(parent=parent)

        self.session = session
        self.partlist = None
        self.attributes = None
        self._palettes = None
        self._att_idx = None
        self._pal_idx = 0
        self._color = None

        self._mode = "mono"

        # The contents
        self._layout = QVBoxLayout()
        self._layout.setContentsMargins(0, 0, 0, 0)
        self._layout.setSizeConstraint(QLayout.SetMinimumSize)

        # Mono/Gradient buttons
        _switch_layout = QVBoxLayout()
        self.mono_mode_switch = QRadioButton("Single\nColor")
        self.grad_mode_switch = QRadioButton("Colormap")
        self.mode_group = QButtonGroup()
        self.mode_group.setExclusive(True)
        self.mode_group.addButton(self.mono_mode_switch)
        self.mode_group.addButton(self.grad_mode_switch)
        self.mono_mode_switch.setChecked(True)

        # Mono Toolbuttons
        self.mono_group = QWidget()
        _mono_layout = QHBoxLayout()
        _mono_button_layout = QGridLayout()
        self.col_cols = 8
        self.col_rows = 3
        self.mono_buttons = [[QToolButton() for i in range(self.col_rows)] for j in range(self.col_cols)]
        for col in range(self.col_cols):
            for row in range(self.col_rows):
                w = self.mono_buttons[col][row]
                color = self.green_armytage[col][row]
                w.setStyleSheet('background-color: rgba({},{},{},{});'.format(*color))
                _mono_button_layout.addWidget(w, row, col, 1, 1)

        _mono_display_layout = QVBoxLayout()
        self.pick_color_button = QPushButton("Pick Custom")

        self._mono_display_label = QLabel("Current Color")
        self.current_color_label = QLabel()
        self.current_color_label.setMinimumSize(50, 30)

        _mono_display_layout.addStretch()
        _mono_display_layout.addWidget(self._mono_display_label, alignment=Qt.AlignmentFlag.AlignCenter)
        _mono_display_layout.addWidget(self.current_color_label, alignment=Qt.AlignmentFlag.AlignCenter)
        _mono_display_layout.addWidget(self.pick_color_button, alignment=Qt.AlignmentFlag.AlignCenter)
        _mono_display_layout.addStretch()

        _mono_layout.addLayout(_mono_button_layout)
        _mono_layout.addLayout(_mono_display_layout)
        self.mono_group.setLayout(_mono_layout)

        # Assemble switch
        _switch_layout.addStretch()
        _switch_layout.addWidget(self.mono_mode_switch)
        _switch_layout.addWidget(self.grad_mode_switch)
        _switch_layout.addStretch()

        # Attribute Selector
        _attribute_layout = QVBoxLayout()
        _attribute_label = QLabel("Attribute")
        self.attribute_box = IgnorantComboBox()
        self.attribute_box.setFocusPolicy(Qt.FocusPolicy.StrongFocus)
        _attribute_layout.addStretch()
        _attribute_layout.addWidget(_attribute_label, alignment=Qt.AlignmentFlag.AlignCenter)
        _attribute_layout.addWidget(self.attribute_box)
        _attribute_layout.addStretch()

        # Palette Selector
        _palette_layout = QVBoxLayout()
        _palette_label = QLabel("Palette")
        self.palette_box = IgnorantComboBox()
        self.palette_box.setFocusPolicy(Qt.FocusPolicy.StrongFocus)
        _palette_layout.addStretch()
        _palette_layout.addWidget(_palette_label, alignment=Qt.AlignmentFlag.AlignCenter)
        _palette_layout.addWidget(self.palette_box)
        _palette_layout.addStretch()

        # Slider with edits and labels
        _slider_layout = QVBoxLayout()

        # Slider Line 1
        _slider_min_max_layout = QHBoxLayout()
        self.min_label = QLabel("{:.4f}".format(0))
        self.max_label = QLabel("{:.4f}".format(1))
        _slider_min_max_layout.addWidget(self.min_label, alignment=Qt.AlignmentFlag.AlignLeft)
        _slider_min_max_layout.addWidget(self.max_label, alignment=Qt.AlignmentFlag.AlignRight)

        # Slider Line 2
        self.slider = GradientRangeSlider()
        self.slider._singleStep = 0.001
        self.slider._pageStep = 0.01
        self.slider.setOrientation(Qt.Orientation.Horizontal)

        self.slider.setMinimum(0)
        self.slider.setMaximum(1)
        self.slider.setValue((0, 1))
        self.slider.setEnabled(False)

        # Slider Line 3
        _slider_edit_layout = QHBoxLayout()
        self.lower_edit = QLineEdit("{:.4f}".format(0))
        self.upper_edit = QLineEdit("{:.4f}".format(1))
        _slider_edit_layout.addWidget(self.lower_edit, alignment=Qt.AlignmentFlag.AlignCenter)
        _slider_edit_layout.addWidget(self.upper_edit, alignment=Qt.AlignmentFlag.AlignCenter)

        # Assemble slider
        _slider_layout.addLayout(_slider_min_max_layout)
        _slider_layout.addWidget(self.slider)
        _slider_layout.addLayout(_slider_edit_layout)

        self.cmap_group = QWidget()
        _cmap_group_layout = QHBoxLayout()
        _cmap_group_layout.addLayout(_attribute_layout)
        _cmap_group_layout.addLayout(_palette_layout)
        _cmap_group_layout.addLayout(_slider_layout)
        self.cmap_group.setLayout(_cmap_group_layout)

        # Transparency slider
        self.transparency_slider = LabelEditSlider((0, 100), 'Transparency [%]:')
        self.transparency_slider.value = 0

        # Color settings box
        self.color_group = QGroupBox("Color Settings")
        self.color_group.setSizePolicy(QSizePolicy(QSizePolicy.Minimum,
                                                   QSizePolicy.Maximum))
        self.color_group.setCheckable(True)

        self._color_group_layout_upper = QHBoxLayout()
        self._color_group_layout_full = QVBoxLayout()
        self._color_group_layout = QStackedLayout()
        self._color_group_layout.addWidget(self.mono_group)
        self._color_group_layout.addWidget(self.cmap_group)

        self._color_group_layout_upper.addLayout(_switch_layout)
        self._color_group_layout_upper.addLayout(self._color_group_layout)
        self._color_group_layout_full.addLayout(self._color_group_layout_upper)
        self._color_group_layout_full.addWidget(self.transparency_slider)
        self.color_group.setLayout(self._color_group_layout_full)

        # Assemble self
        self._layout.addWidget(self.color_group)

        # Layout
        self.setLayout(self._layout)

        # Populate palettes
        self._get_palettes()
        if self._palettes is not None:
            for p in self._palettes:
                self.palette_box.addItem(p)

            self.palette_box.setCurrentIndex(self._pal_idx)
            self._set_cmap()

        self._connect()
        self.setContentsMargins(0, 0, 0, 0)

    def set_partlist(self, partlist):

        if partlist.color_settings['mode'] == 'mono':
            # Set mode
            self._mode = 'mono'

            # Set Check state
            prev = self.mono_mode_switch.blockSignals(True)
            self.mono_mode_switch.setChecked(True)
            self.mono_mode_switch.blockSignals(prev)

            # Switch layout
            self._mode_switched(emit=False)

            # Set color
            self._color = np.array(partlist.color, dtype=np.uint8)
            self._set_color()

        elif partlist.color_settings['mode'] == 'gradient':
            # Set mode
            self._mode = 'gradient'

            # Set Check state
            prev = self.grad_mode_switch.blockSignals(True)
            self.grad_mode_switch.setChecked(True)
            self.grad_mode_switch.blockSignals(prev)

            # Transparency
            prev = self.transparency_slider.blockSignals(True)
            self.transparency_slider.value = partlist.color_settings['transparency']
            self.transparency_slider.blockSignals(prev)

            # Switch layout
            self._mode_switched(emit=False)

        # Get the attributes
        self.partlist = partlist
        self.attributes = partlist.get_main_attributes()
        self.minima = partlist.get_attribute_min(self.attributes)
        self.maxima = partlist.get_attribute_max(self.attributes)
        self.attribute_constant = [False] * len(self.attributes)

        for idx, mini in enumerate(self.minima):
            if mini == self.maxima[idx]:
                self.attribute_constant[idx] = True

        # Populate attribute box and set previous idx
        prev = self.attribute_box.blockSignals(True)
        self.attribute_box.clear()
        att_idx = 0
        for idx, a in enumerate(self.attributes):
            if partlist.color_settings['attribute'] == a:
                att_idx = idx
            self.attribute_box.addItem(a)

        self._att_idx = att_idx
        self.attribute_box.setCurrentIndex(self._att_idx)
        self.attribute_box.blockSignals(prev)

        # Enable widgets
        self._enable_widgets()

        # Set old values if gradient mode
        if self._mode == 'gradient':
            # Range selection
            # Particles may have been deleted, invalidating the old set values. Clamp by min/max.
            curr_min = max(self.partlist.color_settings['minimum'], self.minimum)
            curr_max = min(self.partlist.color_settings['maximum'], self.maximum)
            r = (curr_min, curr_max)
            self._set_min_max(current_range=r)

            # Palette
            p_idx = 0
            for idx, p in enumerate(self._palettes):
                if self.partlist.color_settings['palette'] == p:
                    p_idx = idx
            self._pal_idx = p_idx
        else:
            self._set_min_max()

        # Color changed signal
        # self._color_changed()

    @property
    def minimum(self):
        return self.minima[self._att_idx]

    @property
    def maximum(self):
        return self.maxima[self._att_idx]

    @property
    def constant(self):
        return self.attribute_constant[self._att_idx]

    @property
    def chimx_palette(self):
        return self._palettes[self._pal_idx]

    def _get_palettes(self):
        self._palettes = list(self.session.user_colormaps.keys())

        if len(self._palettes) > 0:
            self._pal_idx = 0

    def _connect(self):
        # Mode switch
        self.mono_mode_switch.clicked.connect(self._mode_switched)
        self.grad_mode_switch.clicked.connect(self._mode_switched)

        # Mono mode buttons
        for col in range(self.col_cols):
            for row in range(self.col_rows):
                self.mono_buttons[col][row].clicked.connect(partial(self._col_clicked, self.green_armytage[col][row]))
        self.pick_color_button.clicked.connect(self._pick_color)

        # Palette combo box
        self.palette_box.currentIndexChanged.connect(self._set_pal_idx)
        self.attribute_box.currentIndexChanged.connect(self._set_att_idx)

        # Slider colormap
        self.slider.valueChanged.connect(self._slider_changed)
        self.slider.sliderReleased.connect(partial(self._slider_changed, released=True))

        # Slider Transparency
        self.transparency_slider.valueChanged.connect(self._transparency_changed)
        self.transparency_slider.editingFinished.connect(partial(self._transparency_changed, released=True))

        # Edits
        self.lower_edit.editingFinished.connect(self._edit_changed)
        self.upper_edit.editingFinished.connect(self._edit_changed)

    def _mode_switched(self, emit=True):
        # Switch
        if self.mono_mode_switch.isChecked():
            self._mode = "mono"
        elif self.grad_mode_switch.isChecked():
            self._mode = "gradient"

        self._show_layout()

        if emit:
            self._color_changed(released=True)

    def _show_layout(self):
        if self._mode == "mono":
            self._color_group_layout.setCurrentIndex(0)
        elif self._mode == "gradient":
            self._color_group_layout.setCurrentIndex(1)

    def _col_clicked(self, color):
        self._color = np.array(color, dtype=np.uint8)
        self._set_color()

        self._color_changed(released=True)

    def _set_color(self):
        self.current_color_label.setStyleSheet('background-color: rgba({},{},{},{});'.format(*tuple(self._color)))

        prev = self.transparency_slider.blockSignals(True)
        self.transparency_slider.value = (255 - self._color[3]) * 100/255
        self.transparency_slider.blockSignals(prev)

    def _pick_color(self):
        from Qt.QtWidgets import QColorDialog
        cd = QColorDialog(self.window())
        cd.setOption(cd.NoButtons, True)
        cd.currentColorChanged.connect(self._picker_cb)
        cd.destroyed.connect(self._picker_destroyed_cb)
        cd.setOption(cd.ShowAlphaChannel, False)
        if self._color is not None:
            cd.setCurrentColor(QColor(*tuple(self._color)))
        cd.show()

    def _picker_cb(self, color: QColor):
        self._color = np.array([color.red(), color.green(), color.blue(), color.alpha()], dtype=np.uint8)
        self._set_color()

        self._color_changed(released=True)

    def _picker_destroyed_cb(self):
        pass

    def _set_pal_idx(self, idx):
        self._pal_idx = idx
        self._set_cmap()
        self._color_changed(released=True)

    def _set_cmap(self):
        cmap = self.session.user_colormaps[self.chimx_palette]
        self.slider.set_gradient(cmap)

    def _set_att_idx(self, idx):
        self._att_idx = idx
        self._enable_widgets()
        self._set_min_max()
        self._color_changed(released=True)

    def _enable_widgets(self):
        if self.constant:
            self.slider.setEnabled(False)
            self.upper_edit.setEnabled(False)
            self.lower_edit.setEnabled(False)
        else:
            self.slider.setEnabled(True)
            self.upper_edit.setEnabled(True)
            self.lower_edit.setEnabled(True)

    def _set_min_max(self, current_range=None):

        if current_range is None:
            current_range = (self.minimum, self.maximum)

        prev = self.slider.blockSignals(True)
        if self.constant:
            self.slider.setMinimum(self.minimum)
            self.slider.setMaximum(self.maximum+1)
            self.slider.setValue((current_range[0], current_range[1]+1))
        else:
            self.slider.setMinimum(self.minimum)
            self.slider.setMaximum(self.maximum)
            self.slider.setValue((current_range[0], current_range[1]))
        self.slider.blockSignals(prev)

        self.min_label.setText("{:.4f}".format(self.minimum))
        self.max_label.setText("{:.4f}".format(self.maximum))

        prev = self.lower_edit.blockSignals(True)
        prev1 = self.upper_edit.blockSignals(True)
        self.lower_edit.setText("{:.4f}".format(current_range[0]))
        self.upper_edit.setText("{:.4f}".format(current_range[1]))
        self.lower_edit.blockSignals(prev)
        self.upper_edit.blockSignals(prev1)

    def _slider_changed(self, value=None, released=False):
        if value is None:
            value = self.slider.value()
        prev = self.lower_edit.blockSignals(True)
        prev1 = self.upper_edit.blockSignals(True)
        self.lower_edit.setText("{:.4f}".format(value[0]))
        self.upper_edit.setText("{:.4f}".format(value[1]))
        self.lower_edit.blockSignals(prev)
        self.upper_edit.blockSignals(prev1)

        self._color_changed(released)

    def _transparency_changed(self, value, released=False):
        alpha = round((100 - value) * 255/100)
        self._color[3] = alpha
        self._color_changed(released)

    def _edit_changed(self):
        lower = float(self.lower_edit.text())
        upper = float(self.upper_edit.text())

        if lower < self.minimum:
            prev = self.lower_edit.blockSignals(True)
            self.lower_edit.setText("{:.4f}".format(self.minimum))
            self.lower_edit.blockSignals(prev)
            lower = self.minimum

        if upper > self.maximum:
            prev = self.upper_edit.blockSignals(True)
            self.upper_edit.setText("{:.4f}".format(self.maximum))
            self.upper_edit.blockSignals(prev)
            upper = self.maximum

        prev = self.slider.blockSignals(True)
        self.slider.setValue((lower, upper))
        self.slider.blockSignals(prev)

        self._color_changed(released=True)

    def _get_selection(self):
        palette = self.chimx_palette
        attribute = self.attribute_box.currentText()

        # If attribute is constant, ignore the slider.
        if self.constant:
            minimum = self.minimum
            maximum = self.maximum
        else:
            minimum = self.slider.value()[0]
            maximum = self.slider.value()[1]

        return palette, attribute, minimum, maximum

    def _color_changed(self, released=False):
        if self._mode == "mono":
            self.partlist.color_settings = {'mode': 'mono',
                                            'palette': '',
                                            'attribute': '',
                                            'minimum': 0,
                                            'maximum': 1,
                                            'transparency': 0}
            
            self.colorChanged.emit(self.partlist.id, self._color)

            if released:
                self.colorChangeFinished.emit(self.partlist.id, self._color)

        elif self._mode == "gradient":
            palette, attribute, minimum, maximum = self._get_selection()
            transparency = self.transparency_slider.value
            self.partlist.color_settings = {'mode': 'gradient',
                                            'palette': palette,
                                            'attribute': attribute,
                                            'minimum': minimum,
                                            'maximum': maximum,
                                            'transparency': transparency}

            self.colormapChanged.emit(self.partlist.id,
                                      palette,
                                      attribute,
                                      minimum,
                                      maximum,
                                      transparency)

            if released:
                self.colormapChangeFinished.emit(self.partlist.id,
                                                  palette,
                                                  attribute,
                                                  minimum,
                                                  maximum,
                                                  transparency)
```
