## Supplementary Software 1 for "ArtiaX: An Electron Tomography Toolbox for the Interactive Handling of Sub-Tomograms in UCSF ChimeraX": GradientRangeSlider.py

```
# vim: set expandtab shiftwidth=4 softtabstop=4:

# General
from superqt import QDoubleRangeSlider

class GradientRangeSlider(QDoubleRangeSlider):

    QSS = """
    GradientRangeSlider {{
        qproperty-barColor: qlineargradient(x1:0, y1:0, x2:1, y2:0, {});
    }}
    """

    def set_gradient(self, cmap):
        if cmap.value_range() != (0, 1):
            cmap = cmap.rescale_range(0, 1)

        values = [0, 0.1, 0.2, 0.3, 0.4, 0.5, 0.6, 0.7, 0.8, 0.9, 1]
        colors = cmap.interpolated_rgba8(values)

        stops = []
        for idx, v in enumerate(values):
            stops.append("stop:{} rgb({}, {}, {})".format(v, colors[idx, 0], colors[idx, 1], colors[idx, 2]))

        stopstring = ', '.join(stops)

        qss = self.QSS.format(stopstring)
        self.setStyleSheet(qss)
```
