## Supplementary Software 1 for "ArtiaX: An Electron Tomography Toolbox for the Interactive Handling of Sub-Tomograms in UCSF ChimeraX": IgnorantComboBox.py

```
# vim: set expandtab shiftwidth=4 softtabstop=4:

# Qt
from Qt.QtCore import Qt
from Qt.QtGui import QWheelEvent
from Qt.QtWidgets import QComboBox


class IgnorantComboBox(QComboBox):
    """ Combobox that doesn't acquire focus when scrolling over it."""

    def __init__(self, *args, **kwargs):
        super().__init__(*args, **kwargs)
        self.setFocusPolicy(Qt.FocusPolicy.StrongFocus)

    def wheelEvent(self, e: QWheelEvent) -> None:
        if not self.hasFocus():
            e.ignore()
        else:
            super().wheelEvent(e)
```
