## Supplementary Software 1 for "ArtiaX: An Electron Tomography Toolbox for the Interactive Handling of Sub-Tomograms in UCSF ChimeraX": LabelEditSlider.py

```
# vim: set expandtab shiftwidth=4 softtabstop=4:

# General
import math
from superqt import QDoubleSlider

# Qt
from Qt.QtCore import Qt, Signal
from Qt.QtWidgets import QGridLayout, QLabel, QLineEdit, QWidget, QLayout


class LabelEditSlider(QWidget):
    """
    Widget providing a labeled QDoubleSlider with a line edit to enter values. Has one signal, valueChanged, which is
    triggered by slider and edit and returns value. Values are clamped to range and widget is disabled if the range is 0.

    Parameters
    ----------
    range : list of float
        The minimum and maximum value of the slider.

    """

    valueChanged = Signal(float)
    editingFinished = Signal(float)

    def __init__(self, range, text='', slider_ratio=0.6, step_size=0.00001, parent=None):
        super().__init__(parent=parent)

        self._range = list(range)
        """The range of the slider, 2 element list."""
        self._init_range = list(range)
        self._constant = False
        """Wheter or not the range is 0."""
        self._value = None
        """The value of the widget."""

        self._precision = round(abs(math.log10(step_size)))

        self._layout = QGridLayout()
        self._layout.setContentsMargins(0, 0, 0, 0)
        self._label = QLabel(text)
        self._edit = QLineEdit()
        self._slider = QDoubleSlider(Qt.Orientation.Horizontal)
        self._slider._singleStep = step_size
        self._slider._pageStep = 10*step_size

        slider_size = round(100 * slider_ratio)
        remainder = 100 - slider_size
        label_size = round(remainder/2)
        edit_size = remainder - label_size

        self._layout.addWidget(self._label, 0, 0, 1, label_size)
        self._layout.addWidget(self._edit, 0, label_size, 1, edit_size)
        self._layout.addWidget(self._slider, 0, label_size+edit_size, 1, slider_size)

        self._layout.setSizeConstraint(QLayout.SetMinimumSize)

        self.setLayout(self._layout)
        self.set_range()
        self._connect()

    @property
    def value(self):
        """
        The value of the slider/edit.

        :getter: Returns this widget's value.
        :setter: Sets this widget's value clamped to range. Setting causes valueChanged to be emitted.
        """
        return self._value

    @value.setter
    def value(self, val):
        val = min(max(val, self._range[0]), self._range[1])
        val = round(val, self._precision)
        self._value = val

        prev_slider = self._slider.blockSignals(True)
        self._slider.setValue(val)
        self._slider.blockSignals(prev_slider)

        prev_edit = self._edit.blockSignals(True)
        self._edit.setText(str(val))
        self._edit.blockSignals(prev_edit)

        self._emit_value_changed()

    def set_text(self, text):
        """Sets the label text."""
        self._label.setText(text)

    def set_range(self, range=None, value=None):
        """Sets the slider range, initializes to mean of range if value is None."""
        # Initialize from attribute
        if range is not None:
            self._range = range

        # Value if not provided
        if value is None:
            value = (self._range[0] + self._range[1]) / 2

        value = round(value, self._precision)

        # Block Children
        prev_slider = self._slider.blockSignals(True)
        prev_edit = self._edit.blockSignals(True)

        # Check if constant and set
        if self._range[0] == self._range[1]:
            self._constant = True
            self._slider.setMinimum(self._range[0])
            self._slider.setMaximum(self._range[1]+1)
            self._slider.setValue(self._range[0])
            self._edit.setText(str(self._range[0]))
            self.setEnabled(False)
        else:
            self._constant = False
            self._slider.setMinimum(self._range[0])
            self._slider.setMaximum(self._range[1])
            self._slider.setValue(value)
            self._edit.setText(str(value))
            self._value = value
            self.setEnabled(True)

        # Unblock children
        self._slider.blockSignals(prev_slider)
        self._edit.blockSignals(prev_edit)

        self._emit_value_changed()

    def _connect(self):
        """Connect child signals."""
        self._edit.editingFinished.connect(self._edit_changed)
        self._slider.valueChanged.connect(self._slider_changed)
        self._slider.sliderReleased.connect(self._emit_editing_finished)

    def _edit_changed(self):
        """Callback for changing edit text."""
        # Revert to previous value if user inputs something other than a number
        if not is_float(self._edit.text()):
            print("Error: Please insert a number.")

            prev_edit = self._edit.blockSignals(True)
            self._edit.setText(str(self._value))
            self._edit.blockSignals(prev_edit)
            return

        # Clamp value to range
        val = float(self._edit.text())
        val = min(max(val, self._range[0]), self._range[1])
        val = round(val, self._precision)
        self._value = val

        # Set slider
        prev_slider = self._slider.blockSignals(True)
        self._slider.setValue(val)
        self._slider.blockSignals(prev_slider)

        self._emit_value_changed()
        self._emit_editing_finished()

    def _slider_changed(self):
        """Callback for changing slider."""
        # Get value
        val = round(self._slider.value(), self._precision)
        self._value = val

        # Set edit
        prev_edit = self._edit.blockSignals(True)
        self._edit.setText(str(self._value))
        self._edit.blockSignals(prev_edit)

        self._emit_value_changed()

    def _emit_value_changed(self):
        self.valueChanged.emit(self._value)

    def _emit_editing_finished(self):
        self.editingFinished.emit(self._value)


def is_float(s):
    """Return true if text convertible to float."""
    try:
        float(s)
        return True
    except ValueError:
        return False
```
