## Supplementary Software 1 for "ArtiaX: An Electron Tomography Toolbox for the Interactive Handling of Sub-Tomograms in UCSF ChimeraX": LabeledVectorEdit.py

```
# vim: set expandtab shiftwidth=4 softtabstop=4:

# Qt
from Qt.QtCore import Qt, Signal
from Qt.QtWidgets import (
    QWidget,
    QHBoxLayout,
    QLabel,
    QLineEdit,
    QPushButton
)

def is_float(s):
    """Return true if text convertible to float."""
    try:
        float(s)
        return True
    except ValueError:
        return False

class LabeledVectorEdit(QWidget):

    valueChanged = Signal(tuple)

    def __init__(self, maintext, label_1, label_2, label_3, button, value=None, precision=2, parent=None):
        super().__init__(parent=parent)

        self._precision = precision

        if value is None:
            value = (0, 0, 0)

        self._value = tuple(value)
        self._value = tuple([round(v, self._precision) for v in self._value])

        self._layout = QHBoxLayout()
        self._layout.setContentsMargins(0, 0, 0, 0)

        self._mainlabel = QLabel(maintext)
        self._label1 = QLabel(label_1)
        self._label2 = QLabel(label_2)
        self._label3 = QLabel(label_3)

        self._edit1 = QLineEdit()
        self._edit2 = QLineEdit()
        self._edit3 = QLineEdit()

        self._button = QPushButton(button)

        self._layout.addWidget(self._mainlabel, alignment=Qt.AlignmentFlag.AlignLeft)
        self._layout.addStretch()
        self._layout.addWidget(self._label1)
        self._layout.addWidget(self._edit1)
        self._layout.addWidget(self._label2)
        self._layout.addWidget(self._edit2)
        self._layout.addWidget(self._label3)
        self._layout.addWidget(self._edit3)
        self._layout.addStretch()
        self._layout.addWidget(self._button, alignment=Qt.AlignmentFlag.AlignRight)

        self.setLayout(self._layout)

        self._connect()

    def _connect(self):
        self._button.clicked.connect(self._value_changed)

    def set_value(self, value):
        self._value = tuple([round(v, self._precision) for v in value])

        self._edit1.setText(str(self._value[0]))
        self._edit2.setText(str(self._value[1]))
        self._edit3.setText(str(self._value[2]))

    def _value_changed(self):
        if not is_float(self._edit1.text()):
            self._edit1.setText(self._value[0])

        if not is_float(self._edit2.text()):
            self._edit2.setText(self._value[1])

        if not is_float(self._edit3.text()):
            self._edit3.setText(self._value[2])

        self._value = (round(float(self._edit1.text()), self._precision),
                       round(float(self._edit2.text()), self._precision),
                       round(float(self._edit3.text()), self._precision))

        self.valueChanged.emit(self._value)
```
