## Supplementary Software 1 for "ArtiaX: An Electron Tomography Toolbox for the Interactive Handling of Sub-Tomograms in UCSF ChimeraX": ManagerTableWidget.py

```
# vim: set expandtab shiftwidth=4 softtabstop=4:

# General
from functools import partial

# Qt
from Qt.QtCore import Qt
from Qt.QtWidgets import QTableWidget, QAbstractItemView, QHeaderView, QButtonGroup

# This package
from .CenteredCheckBox import CenteredCheckBox
from .CenteredRadioButton import CenteredRadioButton


class ManagerTableWidget(QTableWidget):
    """
    A ManagerTableWidget displays the members of a ManagerModel.

    Parameters
    ----------
    session : chimerax.core.session.Session
        The chimerax session object.
    model : ManagerModel
        The manager model instance
    show_cb : function handle
        Callback function for checking the "Show"-Tab checkbox
    options_cb : function handle
        Callback function for toggling the "Options"-Tab radiobutton

    """
    def __init__(self, session, model, show_cb, options_cb, parent=None):
        super().__init__(parent)

        self.session = session
        self.model = model
        self.show_cb = show_cb
        self.options_cb = options_cb

        self.setRowCount(0)
        self.setColumnCount(4)
        self.setSelectionBehavior(QAbstractItemView.SelectRows)
        header_1 = self.horizontalHeader()
        header_1.setSectionResizeMode(0, QHeaderView.ResizeToContents)
        header_1.setSectionResizeMode(1, QHeaderView.Stretch)
        header_1.setSectionResizeMode(2, QHeaderView.ResizeToContents)
        header_1.setSectionResizeMode(3, QHeaderView.ResizeToContents)
        self.setHorizontalHeaderLabels(["ID", "Name", "Show", "Options"])

        self.show_group = QButtonGroup()
        self.show_group.setExclusive(False)
        self.options_group = QButtonGroup()
        self.options_group.setExclusive(True)

    def update_selection(self, selected_model_id, send_signal=False):

        # None selected
        if selected_model_id is None:
            # Block signals if necessary
            prev = False
            if not send_signal:
                prev = self.blockSignals(True)

            # What to do
            self.clearSelection()

            # Unblock signals if necessary
            if not send_signal:
                self.blockSignals(prev)

        # Model selected
        else:
            # Get idx in children
            idx = self.model.get_idx(selected_model_id)

            # Block signals if necessary
            prev = False
            if not send_signal:
                prev = self.blockSignals(True)

            # What to do
            self.selectRow(idx)

            # Unblock signals if necessary
            if not send_signal:
                self.blockSignals(prev)

    def update_options(self, options_model_id, send_signal=False):

        # None selected
        if options_model_id is None:
            # Set all unchecked
            for btn in self.options_group.buttons():
                prev = False
                if not send_signal:
                    prev = btn.blockSignals(True)

                btn.setChecked(False)

                if not send_signal:
                    btn.blockSignals(prev)

        # Model selected
        else:
            idx = self.model.get_idx(options_model_id)
            btn = self.options_group.buttons()[idx]

            prev = False
            if not send_signal:
                prev = btn.blockSignals(True)

            btn.setChecked(True)

            if not send_signal:
                btn.blockSignals(prev)

    def update_shown(self, send_signal=False):
        for idx, btn in enumerate(self.show_group.buttons()):
            prev = False
            if not send_signal:
                prev = btn.blockSignals(True)

            # Set the check state
            if self.model.get(idx).display:
                btn.setCheckState(Qt.CheckState.Checked)
            else:
                btn.setCheckState(Qt.CheckState.Unchecked)

            if not send_signal:
                btn.blockSignals(prev)


    def update_table(self, options_model_id):
        """
        Updates the table contents

        Parameters
        ----------
        options_model_id : tuple of int
            ID of the currently selected "options" child.

        Returns
        -------
        selected_id : tuple of int
            Model id of selected line in the table.
        options_id : tuple of int
            Model id of the toggled "options" child.
        """

        self.clearContents()
        self.setRowCount(self.model.count)

        # Delete old Buttons
        for b in self.show_group.buttons():
            self.show_group.removeButton(b)
            b.deleteLater()

        for b in self.options_group.buttons():
            self.options_group.removeButton(b)
            b.deleteLater()

        # Add new Buttons and connections
        from Qt.QtWidgets import QTableWidgetItem
        from Qt.QtCore import Qt

        for idx, m in enumerate(self.model.iter()):
            # Define table items
            # ID (not editable)
            id_box = QTableWidgetItem('#{}'.format(m.id_string))
            id_box.setFlags(id_box.flags() ^ Qt.ItemFlag.ItemIsEditable)
            # Name
            name_box = QTableWidgetItem(m.name)
            # Show checkbox
            show_widge = CenteredCheckBox()
            show_box = show_widge.checkbox
            #Options radio
            options_widge = CenteredRadioButton()
            options_box = options_widge.radiobutton

            # Set the check state
            if self.model.get(idx).display:
                show_box.setCheckState(Qt.CheckState.Checked)
            else:
                show_box.setCheckState(Qt.CheckState.Unchecked)

            if self.model.has_id(options_model_id) and self.model.get_id(idx) == options_model_id:
                options_box.setChecked(True)
            else:
                options_box.setChecked(False)

            # Connect the Items to a function
            show_box.stateChanged.connect(partial(self.show_cb, idx))
            options_box.toggled.connect(partial(self.options_cb, idx))
            options_box.clicked.connect(partial(self.options_cb, idx))

            self.setItem(idx, 0, id_box)
            self.setItem(idx, 1, name_box)
            self.setCellWidget(idx, 2, show_widge)
            self.setCellWidget(idx, 3, options_widge)

            # Add buttons to groups
            self.show_group.addButton(show_box)
            self.options_group.addButton(options_box)

        #self.selectRow(0)

        #if self.model.count > 0:
        #    selected_id = self.model.get_id(0)
        #else:
        #    selected_id = None

        #options_id = options_model_id
        #if not self.model.has_id(options_model_id):
        #    options_id = None

        #return (selected_id, options_id)
```
