## Supplementary Software 1 for "ArtiaX: An Electron Tomography Toolbox for the Interactive Handling of Sub-Tomograms in UCSF ChimeraX": ModelChooserWidget.py

```
# vim: set expandtab shiftwidth=4 softtabstop=4:

# ChimeraX
from chimerax.core.models import descendant_models, REMOVE_MODELS, ADD_MODELS

# Qt
from Qt.QtCore import Signal, Qt
from Qt.QtWidgets import (
    QWidget,
    QHBoxLayout,
    QLabel,
    QComboBox,
    QPushButton,
    QSizePolicy
)


class ModelChooserWidget(QWidget):

    clicked = Signal(object)

    def __init__(self, session, labeltext, buttontext, type, exclude, parent=None):
        super().__init__(parent=parent)

        self.session = session
        self._type = type
        self._exclude = exclude
        self._models = []
        self._model_idx = 0

        self.session.triggers.add_handler(ADD_MODELS, self._update_models)
        self.session.triggers.add_handler(REMOVE_MODELS, self._update_models)

        self._layout = QHBoxLayout()
        self._layout.setContentsMargins(0, 0, 0, 0)
        self.label = QLabel(labeltext)
        self.combo = QComboBox()
        #self.combo.setMinimumContentsLength(5)
        self.combo.setSizeAdjustPolicy(QComboBox.AdjustToContentsOnFirstShow)
        self.combo.setSizePolicy(QSizePolicy(QSizePolicy.Maximum, QSizePolicy.Maximum))
        self.button = QPushButton(buttontext)

        self._layout.addWidget(self.label, alignment=Qt.AlignmentFlag.AlignLeft)
        self._layout.addWidget(self.combo, alignment=Qt.AlignmentFlag.AlignLeft)
        self._layout.addWidget(self.button, alignment=Qt.AlignmentFlag.AlignRight)

        self.setLayout(self._layout)

        # Show combobox empty first so it doesn't fix the size.
        self.show()

        self._update_models()
        self._connect()


    def _update_models(self, name=None, data=None):
        tentative = set(self.session.models.list(type=self._type))
        exclude = descendant_models([self._exclude])
        self._models = list(tentative - exclude)
        self._populate()

    def _populate(self):
        self.combo.clear()
        for m in self._models:
            self.combo.addItem('#{} - {}'.format(m.id_string, m.name))
        self.combo.setCurrentIndex(0)

        if len(self._models) < 1:
            self.button.setEnabled(False)
        else:
            self.button.setEnabled(True)

    def _connect(self):
        self.combo.currentIndexChanged.connect(self._index_changed)
        self.button.clicked.connect(self._clicked)

    def _index_changed(self, value):
        self._model_idx = value

    def _clicked(self):
        self.clicked.emit(self._models[self._model_idx])
```
