## Supplementary Software 1 for "ArtiaX: An Electron Tomography Toolbox for the Interactive Handling of Sub-Tomograms in UCSF ChimeraX": PartlistToolbarWidget.py

```
# vim: set expandtab shiftwidth=4 softtabstop=4:

# Qt
from Qt.QtCore import Qt
from Qt.QtWidgets import (
    QWidget,
    QHBoxLayout,
    QVBoxLayout,
    QGroupBox,
    QSizePolicy,
    QLayout,
    QLabel
)

class PartlistToolbarWidget(QWidget):

    def __init__(self, font, buttons, parent=None):
        super().__init__(parent=parent)

        self.setFont(font)

        # Top row with lock/unlock buttons
        self._layout = QHBoxLayout()
        self._layout.setContentsMargins(0, 0, 0, 0)

        # Display current particle list name and id
        self.group_current_plist = QGroupBox("Current Particle List")
        self.group_current_plist.setSizePolicy(QSizePolicy(QSizePolicy.Maximum,
                                                           QSizePolicy.Maximum))
        self.group_current_plist.setFont(self.font())
        current_plist_layout = QHBoxLayout()
        current_plist_layout.setSizeConstraint(QLayout.SetMinimumSize)
        self.current_plist_label = QLabel("")
        self.current_plist_label.setSizePolicy(QSizePolicy(QSizePolicy.Minimum,
                                                           QSizePolicy.Minimum))
        current_plist_layout.addWidget(self.current_plist_label)
        self.group_current_plist.setLayout(current_plist_layout)

        # Groupbox, Tool, Tool
        self._layout.addWidget(self.group_current_plist, alignment=Qt.AlignmentFlag.AlignLeft)
        self._layout.addStretch()
        for button in buttons:
            self._layout.addWidget(button, alignment=Qt.AlignmentFlag.AlignRight)

        self.setLayout(self._layout)
        self.setContentsMargins(0, 0, 0, 0)

    def set_name(self, pl):
        if pl is None:
            text = ''
        else:
            text = '#{} -- {}'.format(pl.id_string, pl.name)

        self.current_plist_label.setText(text)
```
