## Supplementary Software 1 for "ArtiaX: An Electron Tomography Toolbox for the Interactive Handling of Sub-Tomograms in UCSF ChimeraX": SaveArgsWidget.py

```
# vim: set expandtab shiftwidth=4 softtabstop=4:

# Qt
from Qt.QtCore import Qt
from Qt.QtWidgets import (
    QWidget,
    QFrame,
    QComboBox,
    QCheckBox,
    QGridLayout,
    QVBoxLayout,
    QHBoxLayout,
    QLabel
)


class SaveArgsWidget(QFrame):

    def __init__(self, session, parent=None):
        super().__init__(parent=parent)

        self.session = session

        if not hasattr(self.session, 'ArtiaX'):
            return

        self._layout = QVBoxLayout()

        # Choose Model
        self._list_combo_layout = QHBoxLayout()
        self.partlist_label = QLabel('Particle List:')
        self.partlist_combo = QComboBox()

        artia = self.session.ArtiaX
        for pl in artia.partlists.child_models():
            txt = "#{} - {}".format(pl.id_string, pl.name)
            self.partlist_combo.addItem(txt)

        if len(artia.partlists.child_models()) > 0:
            self.partlist_combo.setCurrentIndex(0)

        self._list_combo_layout.addWidget(self.partlist_label, alignment=Qt.AlignmentFlag.AlignLeft)
        self._list_combo_layout.addWidget(self.partlist_combo, alignment=Qt.AlignmentFlag.AlignLeft)

        self._layout.addLayout(self._list_combo_layout)

        layouts, widgets_alignment = self.additional_content()

        for lay in layouts:
            self._layout.addLayout(lay)

        for wid, ali in widgets_alignment:
            self._layout.addWidget(wid, alignment=ali)

        self.setLayout(self._layout)

    def additional_content(self):
        """
        File formats that require additional save parameters should override this function. It should return a list of
        additional QLayouts and a list of tuples of (QWidget, QAlignment). Layouts are added first.

        Returns
        -------
        layouts : list of QLayout
            layouts to be added to the frame

        widgets_alignment : list of (QWidget, QAlignment)
            Widgets to be added to the frame and their alignment in the main layout

        """
        layouts = []
        widgets_alignment = []
        return layouts, widgets_alignment

    def additional_argument_string(self):
        """
        File formats that require additional save parameters should override this function. It should return a string
        that contains the additional arguments for the save commands derived from the widgets defined in
        SaveArgsWidget.additional_content.
        """
        return ''

    def get_argument_string(self):
        artia = self.session.ArtiaX

        # Model index
        pl_idx = self.partlist_combo.currentIndex()
        id_string = artia.partlists.get(pl_idx).id_string

        txt = "partlist #{} {}".format(id_string, self.additional_argument_string())

        return txt
```
