## Supplementary Software 1 for "ArtiaX: An Electron Tomography Toolbox for the Interactive Handling of Sub-Tomograms in UCSF ChimeraX": SelectionTableWidget.py

```
# vim: set expandtab shiftwidth=4 softtabstop=4:

# General
from functools import partial

# Qt
from Qt.QtCore import Qt, Signal
from Qt.QtWidgets import (
    QWidget,
    QHBoxLayout,
    QVBoxLayout,
    QPushButton,
    QRadioButton,
    QButtonGroup,
    QScrollArea,
    QSizePolicy,
    QLayout
)

# This package
from .SelectorWidget import SelectorWidget

class SelectionTableWidget(QWidget):
    """
    A SelectionTableWidget allows selecting from or hiding parts of a ParticleList based on a combination attribute ranges.

    """
    DEBUG = False

    selectionChanged = Signal(tuple, list, list, list)
    displayChanged = Signal(tuple, list, list, list)

    def __init__(self, parent=None):
        super().__init__(parent=parent)

        self.partlist = None
        self.attributes = None
        self.minima = None
        self.maxima = None

        self._mode = "show"
        self._selectors = []

        # General layout
        self._layout = QVBoxLayout()
        self._layout.setSizeConstraint(QLayout.SetMinimumSize)

        # Radio buttons controlling task
        self._mode_layout = QHBoxLayout()
        self.sel_mode_switch = QRadioButton("Select Particles")
        self.dis_mode_switch = QRadioButton("Show Particles")
        self.mode_group = QButtonGroup()
        self.mode_group.setExclusive(True)
        self.mode_group.addButton(self.sel_mode_switch)
        self.mode_group.addButton(self.dis_mode_switch)
        self.dis_mode_switch.setChecked(True)

        self._mode_layout.addWidget(self.sel_mode_switch, alignment=Qt.AlignmentFlag.AlignCenter)
        self._mode_layout.addWidget(self.dis_mode_switch, alignment=Qt.AlignmentFlag.AlignCenter)

        # Scroll area containing Selector widgets
        self.selector_area = QScrollArea()
        self.selector_area.setSizePolicy(QSizePolicy(QSizePolicy.Minimum,
                                                     QSizePolicy.MinimumExpanding))
        self.selectors = QWidget()
        self.selectors.setSizePolicy(QSizePolicy(QSizePolicy.Minimum,
                                                 QSizePolicy.MinimumExpanding))
        self.selectors_vbox = QVBoxLayout()
        self.selectors_vbox.setAlignment(Qt.AlignmentFlag.AlignTop)
        self.selectors.setLayout(self.selectors_vbox)

        self.selector_area.setVerticalScrollBarPolicy(Qt.ScrollBarPolicy.ScrollBarAsNeeded)
        self.selector_area.setHorizontalScrollBarPolicy(Qt.ScrollBarPolicy.ScrollBarAsNeeded)
        self.selector_area.setWidgetResizable(True)
        self.selector_area.setWidget(self.selectors)

        # Clear button
        self._util_layout = QHBoxLayout()
        self.add_button = QPushButton("Add Selector")
        self.clear_button = QPushButton("Clear All Selectors")
        self._util_layout.addWidget(self.add_button)
        self._util_layout.addWidget(self.clear_button)

        # Assemble
        self._layout.addLayout(self._mode_layout)
        self._layout.addWidget(self.selector_area)
        self._layout.addLayout(self._util_layout)
        self.setLayout(self._layout)

        # Size Policy
        self.setSizePolicy(QSizePolicy(QSizePolicy.Minimum,
                                       QSizePolicy.MinimumExpanding))

        # Connect functions
        self._connect()

    def set_partlist(self, partlist):
        """
        Set associated ParticleList instance, read available attributes and determine ranges for attributes. If
        ParticleList has attribute 'selection_settings' from a previous selection, then recreates the SelectorWidgets
        using the old settings.

        Parameters
        ----------
        partlist : ParticleList
            ParticleList instance to read from and select on.
        """
        self.partlist = partlist
        self.attributes = partlist.get_main_attributes()
        self.minima = partlist.get_attribute_min(self.attributes)
        self.maxima = partlist.get_attribute_max(self.attributes)
        self.attribute_constant = [False]*len(self.attributes)

        for idx, mini in enumerate(self.minima):
            if mini == self.maxima[idx]:
                self.attribute_constant[idx] = True

        if hasattr(self.partlist, 'selection_settings'):
            sel_mode = self.partlist.selection_settings['mode']
            sel_names = self.partlist.selection_settings['names']
            sel_minima = self.partlist.selection_settings['minima']
            sel_maxima = self.partlist.selection_settings['maxima']

            # Set mode
            prev = self.sel_mode_switch.blockSignals(True)
            prev1 = self.dis_mode_switch.blockSignals(True)
            if sel_mode == 'select':
                self.sel_mode_switch.setChecked(True)
            elif sel_mode == 'show':
                self.dis_mode_switch.setChecked(True)
            self.sel_mode_switch.blockSignals(prev)
            self.dis_mode_switch.blockSignals(prev1)

            # Create old selectors
            for name, mini, maxi in zip(sel_names, sel_minima, sel_maxima):
                idx = self.attributes.index(name)

                # Old selection could be out of date with respect to range (e.g. if particles were deleted/created)
                if mini < self.minima[idx]:
                    mini = self.minima[idx]

                if maxi > self.maxima[idx]:
                    maxi = self.maxima[idx]

                # New selector with previous range
                self._new_selector(idx, mini, maxi)

            # Trigger update
            self._selector_modified()

    def clear(self, state=None, trigger_update=True):
        """
        Remove all SelectorWidget instances (i.e. clear applied selection).

        Parameters
        ----------
        state : bool
            Dummy argument for pushbutton signal.
        trigger_update : bool
            If True, update the selection after deleting.
        """
        for widget in self._selectors:
            self.selectors_vbox.removeWidget(widget)
            widget.deleteLater()

        self._selectors = []

        # Could be that no partlist was assigned yet
        if self.partlist is not None and trigger_update:
            self._selector_modified()

    @property
    def selector_count(self):
        """
        Return the number of SelectorWidgets currently owned by this instance.
        """
        return len(self._selectors)

    def _connect(self):
        """
        Connect the UI to respective callbacks.
        """
        # Radio buttons
        self.sel_mode_switch.clicked.connect(self._mode_switched)
        self.dis_mode_switch.clicked.connect(self._mode_switched)

        # Util buttons
        self.add_button.clicked.connect(self._add_selector)
        self.clear_button.clicked.connect(self.clear)

    def _add_selector(self):
        """
        Action upon clicking "Add Selector" button.
        """
        self._new_selector()
        self._selector_modified()

    def _new_selector(self, idx=0, mini=None, maxi=None):
        """
        Create a new SelectorWidget and add it to this instances _selectors-list.

        Parameters
        ----------
        idx : int
            Index of the attribute to pre-select in the new SelectorWidget upon creation.
        mini : float
            Value to pre-set as lower slider position on the newly created SelectorWidget
        maxi : float
            Value to pre-set as upper slider position on the newly created SelectorWidget
        """
        widget = SelectorWidget(self.attributes,
                                self.minima,
                                self.maxima,
                                self.attribute_constant,
                                idx=idx,
                                mini=mini,
                                maxi=maxi)

        self._selectors.append(widget)
        self.selectors_vbox.addWidget(widget, alignment=Qt.AlignmentFlag.AlignTop)
        widget.selectionChanged.connect(self._selector_modified)
        widget.deleted.connect(self._selector_deleted)

    def _mode_switched(self):
        """
        Action upon switching between 'Show' and 'Select' radio buttons
        """
        # Reset the selection
        if self.selector_count > 0:
            self._selector_modified(get_selection=False)

        # Switch
        if self.sel_mode_switch.isChecked():
            self._mode = "select"
        elif self.dis_mode_switch.isChecked():
            self._mode = "show"

        # Apply the selection
        if self.selector_count > 0:
            self._selector_modified()

    def _selector_modified(self, get_selection=True):
        """
        Collect selection information from owned SelectorWidgets and emit appropriate signal depending on mode.

        Parameters
        ----------
        get_selection : bool
            If True, query the current values from the owned SelectorWidgets and emit them in the signal. If False, emit
            empty lists. The latter is useful for resetting the selection.
        """
        sel_names = []
        sel_minima = []
        sel_maxima = []

        if get_selection:
            if self.DEBUG:
                print(self._selectors)

            for selector in self._selectors:
                if self.DEBUG:
                    print(selector.active)
                if selector.active:
                    sel_name, sel_minimum, sel_maximum = selector.get_selection()
                    sel_names.append(sel_name)
                    sel_minima.append(sel_minimum)
                    sel_maxima.append(sel_maximum)

            if self.DEBUG:
                print("names: {} minima: {} maxima: {}".format(sel_names, sel_minima, sel_maxima))

            self.partlist.selection_settings = {'mode': self._mode,
                                                'names': sel_names,
                                                'minima': sel_minima,
                                                'maxima': sel_maxima}

        if self._mode == "select":
            self.selectionChanged.emit(self.partlist.id, sel_names, sel_minima, sel_maxima)
        elif self._mode == "show":
            self.displayChanged.emit(self.partlist.id, sel_names, sel_minima, sel_maxima)

    def _selector_deleted(self, selector):
        """
        Action upon deletion of a selector (usually triggered by SelectorWidget.deleted signal)

        Parameters
        ----------
        selector : SelectorWidget
            The Widget to remove.
        """
        self._selectors.remove(selector)
        self._selector_modified()
```
