## Supplementary Software 1 for "ArtiaX: An Electron Tomography Toolbox for the Interactive Handling of Sub-Tomograms in UCSF ChimeraX": SelectorWidget.py

```
# vim: set expandtab shiftwidth=4 softtabstop=4:

# General
from functools import partial
from superqt import QDoubleRangeSlider

# Qt
from Qt.QtCore import Qt, Signal
from Qt.QtWidgets import (
    QWidget,
    QGridLayout,
    QHBoxLayout,
    QVBoxLayout,
    QPushButton,
    QCheckBox,
    QLabel,
    QLineEdit,
    QSizePolicy,
    QLayout
)

# This package
from .IgnorantComboBox import IgnorantComboBox


class SelectorWidget(QWidget):
    DEBUG = False

    selectionChanged = Signal()
    deleted = Signal(object)

    def __init__(self, attributes, minima, maxima, constant, idx=0, mini=None, maxi=None, parent=None):
        super().__init__(parent=parent)

        self.attributes = attributes
        self.minima = minima
        self.maxima = maxima
        self.attribute_constant = constant
        self._idx = idx
        self.active = True

        # The contents
        self._layout = QGridLayout()

        # Enable/Disable toggle
        self.toggle_switch = QCheckBox()
        self.toggle_switch.setCheckState(Qt.CheckState.Checked)

        # Attributes
        self.attribute_box = IgnorantComboBox()
        self.attribute_box.setFocusPolicy(Qt.FocusPolicy.StrongFocus)
        for a in self.attributes:
            self.attribute_box.addItem(a)

        self.attribute_box.setCurrentIndex(self._idx)

        # Slider with edits and labels
        self._slider_layout = QVBoxLayout()

        # Slider values possibly preset
        if mini is not None:
            value_low = mini
        else:
            value_low = self.minimum

        if maxi is not None:
            value_high = maxi
        else:
            value_high = self.maximum

        # Slider Line 1
        self._slider_min_max_layout = QHBoxLayout()
        self.min_label = QLabel("{:.4f}".format(self.minimum))
        self.max_label = QLabel("{:.4f}".format(self.maximum))
        self._slider_min_max_layout.addWidget(self.min_label, alignment=Qt.AlignmentFlag.AlignLeft)
        self._slider_min_max_layout.addWidget(self.max_label, alignment=Qt.AlignmentFlag.AlignRight)

        # Slider Line 2
        self.slider = QDoubleRangeSlider()
        self.slider._singleStep = 0.001
        self.slider._pageStep = 0.01
        self.slider.setOrientation(Qt.Orientation.Horizontal)

        # If current attribute is constant, disable slider
        if self.constant:
            self.slider.setMinimum(self.minimum)
            self.slider.setMaximum(self.maximum+1)
            self.slider.setValue((value_low, value_high+1))
            self.slider.setEnabled(False)
        else:
            self.slider.setMinimum(self.minimum)
            self.slider.setMaximum(self.maximum)
            self.slider.setValue((value_low, value_high))

        # Slider Line 3
        self._slider_edit_layout = QHBoxLayout()
        self.lower_edit = QLineEdit("{:.4f}".format(value_low))
        self.upper_edit = QLineEdit("{:.4f}".format(value_high))
        self._slider_edit_layout.addWidget(self.lower_edit, alignment=Qt.AlignmentFlag.AlignCenter)
        self._slider_edit_layout.addWidget(self.upper_edit, alignment=Qt.AlignmentFlag.AlignCenter)

        # If current attribute is constant, disable edits
        if self.constant:
            self.lower_edit.setEnabled(False)
            self.upper_edit.setEnabled(False)

        self._slider_layout.addLayout(self._slider_min_max_layout)
        self._slider_layout.addWidget(self.slider)
        self._slider_layout.addLayout(self._slider_edit_layout)

        # Destroy self button
        self.destroy_button = QPushButton('x')
        self.destroy_button.setSizePolicy(QSizePolicy(QSizePolicy.Maximum, QSizePolicy.Maximum))
        self.destroy_button.setMaximumSize(20, 20)

        # Separator
        from Qt.QtWidgets import QFrame
        self.line = QFrame()
        self.line.setFrameShape(QFrame.HLine)
        self.line.setFrameShadow(QFrame.Sunken)

        self._layout.addWidget(self.toggle_switch, 0, 0, 1, 1)
        self._layout.addWidget(self.attribute_box, 0, 1, 1, 5)
        self._layout.addLayout(self._slider_layout, 0, 6, 1, 13)
        self._layout.addWidget(self.destroy_button, 0, 19, 1, 1)
        self._layout.addWidget(self.line, 1, 0, 1, 20)
        self._layout.setSizeConstraint(QLayout.SetMinimumSize)

        self._connect()

        self.setLayout(self._layout)
        self.setSizePolicy(QSizePolicy(QSizePolicy.Minimum,
                                       QSizePolicy.Maximum))

        self._to_enable = [self.attribute_box,
                           self.slider,
                           self.lower_edit,
                           self.upper_edit]

    def _connect(self):
        # Turned on or off
        self.toggle_switch.stateChanged.connect(partial(self._toggled))

        # Destroy requested
        self.destroy_button.clicked.connect(partial(self._destroy))

        # Combo box
        self.attribute_box.currentIndexChanged.connect(partial(self._set_idx))

        # Slider
        self.slider.valueChanged.connect(partial(self._slider_changed))

        # Edits
        self.lower_edit.editingFinished.connect(partial(self._edit_changed))
        self.upper_edit.editingFinished.connect(partial(self._edit_changed))

    @property
    def minimum(self):
        return self.minima[self._idx]

    @property
    def maximum(self):
        return self.maxima[self._idx]

    @property
    def constant(self):
        return self.attribute_constant[self._idx]

    def get_selection(self):
        name = self.attribute_box.currentText()
        if self.DEBUG:
            print("Slider Value: {}".format(self.slider.value()))

        # If attribute is constant, ignore the slider.
        if self.constant:
            minimum = self.minimum
            maximum = self.maximum
        else:
            minimum = self.slider.value()[0]
            maximum = self.slider.value()[1]

        return name, minimum, maximum

    def _toggled(self, state):
        from ..widgets import qt_enum_equal
        if qt_enum_equal(Qt.CheckState.Checked, state):
            self.active = True
        elif qt_enum_equal(Qt.CheckState.Unchecked, state):
            self.active = False

        self._enable_widgets()
        self._emit_selection_changed()

    def _set_idx(self, idx):
        self._idx = idx
        self._enable_widgets()
        self._set_min_max()
        self._emit_selection_changed()

    def _enable_widgets(self):
        if self.active:
            for w in self._to_enable:
                w.setEnabled(True)
            if self.constant:
                self.slider.setEnabled(False)
                self.upper_edit.setEnabled(False)
                self.lower_edit.setEnabled(False)
        else:
            for w in self._to_enable:
                w.setEnabled(False)

    def _set_min_max(self):

        prev = self.slider.blockSignals(True)
        if self.constant:
            self.slider.setMinimum(self.minimum)
            self.slider.setMaximum(self.maximum+1)
            self.slider.setValue((self.minimum, self.maximum+1))
        else:
            self.slider.setMinimum(self.minimum)
            self.slider.setMaximum(self.maximum)
            self.slider.setValue((self.minimum, self.maximum))
        self.slider.blockSignals(prev)

        self.min_label.setText("{:.4f}".format(self.minimum))
        self.max_label.setText("{:.4f}".format(self.maximum))

        prev = self.lower_edit.blockSignals(True)
        prev1 = self.upper_edit.blockSignals(True)
        self.lower_edit.setText("{:.4f}".format(self.minimum))
        self.upper_edit.setText("{:.4f}".format(self.maximum))
        self.lower_edit.blockSignals(prev)
        self.upper_edit.blockSignals(prev1)


    def _destroy(self):
        self.deleted.emit(self)
        self.deleteLater()

    def _slider_changed(self, value):
        prev = self.lower_edit.blockSignals(True)
        prev1 = self.upper_edit.blockSignals(True)
        self.lower_edit.setText("{:.4f}".format(value[0]))
        self.upper_edit.setText("{:.4f}".format(value[1]))
        self.lower_edit.blockSignals(prev)
        self.upper_edit.blockSignals(prev1)

        self._emit_selection_changed()

    def _edit_changed(self):
        lower = float(self.lower_edit.text())
        upper = float(self.upper_edit.text())

        if lower < self.minimum:
            prev = self.lower_edit.blockSignals(True)
            self.lower_edit.setText("{:.4f}".format(self.minimum))
            self.lower_edit.blockSignals(prev)
            lower = self.minimum

        if upper > self.maximum:
            prev = self.upper_edit.blockSignals(True)
            self.upper_edit.setText("{:.4f}".format(self.maximum))
            self.upper_edit.blockSignals(prev)
            upper = self.maximum

        prev = self.slider.blockSignals(True)
        self.slider.setValue((lower, upper))
        self.slider.blockSignals(prev)
        self._emit_selection_changed()

    def _emit_selection_changed(self):
        self.selectionChanged.emit()
```
