## Supplementary Software 1 for "ArtiaX: An Electron Tomography Toolbox for the Interactive Handling of Sub-Tomograms in UCSF ChimeraX": StateButton.py

```
# vim: set expandtab shiftwidth=4 softtabstop=4:

# General
from pathlib import Path

# Qt
from Qt.QtCore import Signal, QSize
from Qt.QtGui import QIcon
from Qt.QtWidgets import QToolButton

class StateButton(QToolButton):

    stateChanged = Signal(bool)

    def __init__(self, icon_false, icon_true, tooltip_true, tooltip_false, init_state):
        super().__init__()

        iconpath = Path(__file__).parent.parent / 'icons'
        icon_true = iconpath / icon_true
        icon_false = iconpath / icon_false
        self.icon_true = QIcon(str(icon_true.resolve()))
        self.icon_false = QIcon(str(icon_false.resolve()))
        self.tooltip_true = tooltip_true
        self.tooltip_false = tooltip_false

        self._state = init_state

        self.clicked.connect(self._change_state)

        self._update()
        self.setIconSize(QSize(48, 48))

    def state(self):
        return self._state

    def setState(self, state, emit_signal=False):
        self._state = state
        self._update()
        if emit_signal:
            self.stateChanged.emit(self._state)

    def _update(self):
        if self._state:
            self.setIcon(self.icon_true)
            self.setToolTip(self.tooltip_true)
        else:
            self.setIcon(self.icon_false)
            self.setToolTip(self.tooltip_false)

    def _change_state(self):
        self._state = not self._state
        self._update()
        self.stateChanged.emit(self._state)
```
