## Supplementary Software 1 for "ArtiaX: An Electron Tomography Toolbox for the Interactive Handling of Sub-Tomograms in UCSF ChimeraX": METADATA

```
Metadata-Version: 2.1
Name: ChimeraX-ArtiaX
Version: 0.1
Summary: ArtiaX: Cryo-ET Plugin for ChimeraX
Home-page: https://www.bmls.de/Electron_Microscopy/aboutus.html
Author: Utz Ermel, Serena M. Arghittu, and Achilleas Frangakis
Author-email: achilleas.frankgakis@biophysik.org
License: UNKNOWN
Platform: UNKNOWN
Classifier: Framework :: ChimeraX
Classifier: Intended Audience :: Science/Research
Classifier: Programming Language :: Python :: 3
Classifier: Topic :: Scientific/Engineering :: Visualization
Classifier: Topic :: Scientific/Engineering :: Chemistry
Classifier: Topic :: Scientific/Engineering :: Bio-Informatics
Classifier: Development Status :: 3 - Alpha
Classifier: License :: Freeware
Classifier: Environment :: MacOS X :: Aqua
Classifier: Environment :: Win32 (MS Windows)
Classifier: Environment :: X11 Applications
Classifier: Operating System :: MacOS :: MacOS X
Classifier: Operating System :: Microsoft :: Windows :: Windows 10
Classifier: Operating System :: POSIX :: Linux
Classifier: ChimeraX :: Bundle :: General :: 1,1 :: chimerax.artiax ::  :: 
Classifier: ChimeraX :: Provider :: Artiatomi Motivelist :: data formats :: suffixes:.em :: category:"particle list" :: nicknames:motl,motivelist :: reference_url:https://github.com/uermel/Artiatomi/wiki/Motivelist :: synopsis:"Artiatomi particle lists"
Classifier: ChimeraX :: Provider :: Generic Particle List :: data formats :: suffixes:.tsv :: category:"particle list" :: nicknames:generic_particles :: reference_url:help:user/tools/generic_particle_list.html :: synopsis:"TSV particle lists"
Classifier: ChimeraX :: Provider :: Dynamo Table :: data formats :: suffixes:.tbl :: category:"particle list" :: nicknames:dynamo,tbl :: reference_url:https://wiki.dynamo.biozentrum.unibas.ch/w/index.php/Table :: synopsis:"Dynamo particle table"
Classifier: ChimeraX :: Provider :: RELION STAR file :: data formats :: suffixes:.star :: category:"particle list" :: nicknames:star,relion :: reference_url:https://relion.readthedocs.io/en/release-3.1/Reference/Conventions.html :: synopsis:"RELION star files"
Classifier: ChimeraX :: Provider :: Coords file :: data formats :: suffixes:.coords :: category:"particle list" :: nicknames:coords,model2point :: reference_url:https://bio3d.colorado.edu/imod/doc/man/model2point.html :: synopsis:"IMOD model2point output"
Classifier: ChimeraX :: Provider :: PEET mod/csv :: data formats :: suffixes:.mod :: category:"particle list" :: nicknames:peet :: reference_url:https://bio3d.colorado.edu/PEET/PEETmanual.html :: synopsis:"PEET model/csv"
Classifier: ChimeraX :: Provider :: Artiatomi Motivelist :: open command :: want_path:true
Classifier: ChimeraX :: Provider :: Generic Particle List :: open command :: want_path:true
Classifier: ChimeraX :: Provider :: Dynamo Table :: open command :: want_path:true
Classifier: ChimeraX :: Provider :: RELION STAR file :: open command :: want_path:true
Classifier: ChimeraX :: Provider :: Coords file :: open command :: want_path:true
Classifier: ChimeraX :: Provider :: PEET mod/csv :: open command :: want_path:true
Classifier: ChimeraX :: Provider :: Artiatomi Motivelist :: save command
Classifier: ChimeraX :: Provider :: Generic Particle List :: save command
Classifier: ChimeraX :: Provider :: Dynamo Table :: save command
Classifier: ChimeraX :: Provider :: RELION STAR file :: save command
Classifier: ChimeraX :: Provider :: Coords file :: save command
Classifier: ChimeraX :: Provider :: PEET mod/csv :: save command
Classifier: ChimeraX :: Provider :: artiax default :: presets :: category:ArtiaX
Classifier: ChimeraX :: Provider :: Launch :: toolbar :: tab:ArtiaX :: section:General :: icon:start.png :: description:"Start ArtiaX"
Classifier: ChimeraX :: Provider :: Help :: toolbar :: tab:ArtiaX :: section:General :: icon:help.png :: description:"Open documentation"
Classifier: ChimeraX :: Provider :: Show Markers :: toolbar :: tab:ArtiaX :: section:Markers :: display_name:Show :: icon:show_markers.png :: description:"Show particles as spheres."
Classifier: ChimeraX :: Provider :: Hide Markers :: toolbar :: tab:ArtiaX :: section:Markers :: display_name:Hide :: icon:hide_markers.png :: description:"Hide spheres."
Classifier: ChimeraX :: Provider :: layout-markers :: toolbar :: tab:ArtiaX :: section:Markers :: compact:true
Classifier: ChimeraX :: Provider :: Show Axes :: toolbar :: tab:ArtiaX :: section:Axes :: display_name:Show :: icon:show_axes.png :: description:"Show principle axes of particles."
Classifier: ChimeraX :: Provider :: Hide Axes :: toolbar :: tab:ArtiaX :: section:Axes :: display_name:Hide :: icon:hide_axes.png :: description:"Hide axes."
Classifier: ChimeraX :: Provider :: layout-axes :: toolbar :: tab:ArtiaX :: section:Axes :: compact:true
Classifier: ChimeraX :: Provider :: Show Surfaces :: toolbar :: tab:ArtiaX :: section:Surfaces :: display_name:Show :: icon:show_surfaces.png :: description:"Show particle surfaces."
Classifier: ChimeraX :: Provider :: Hide Surfaces :: toolbar :: tab:ArtiaX :: section:Surfaces :: display_name:Hide :: icon:hide_surfaces.png :: description:"Hide surfaces."
Classifier: ChimeraX :: Provider :: layout-surfaces :: toolbar :: tab:ArtiaX :: section:Surfaces :: compact:true
Classifier: ChimeraX :: Provider :: XY :: toolbar :: tab:ArtiaX :: section:View :: icon:view_xy.png :: description:"Set viewing direction to XY planes."
Classifier: ChimeraX :: Provider :: XZ :: toolbar :: tab:ArtiaX :: section:View :: icon:view_xz.png :: description:"Set viewing direction to XZ planes."
Classifier: ChimeraX :: Provider :: YZ :: toolbar :: tab:ArtiaX :: section:View :: icon:view_yz.png :: description:"Set viewing direction to YZ planes."
Classifier: ChimeraX :: Provider :: Select :: toolbar :: tab:ArtiaX :: section:Movement :: mouse_mode:select :: display_name:Select :: icon:select.png :: description:"Select models."
Classifier: ChimeraX :: Provider :: Rotate :: toolbar :: tab:ArtiaX :: section:Movement :: mouse_mode:rotate :: display_name:Rotate :: icon:rotate.png :: description:"Rotate models."
Classifier: ChimeraX :: Provider :: Translate :: toolbar :: tab:ArtiaX :: section:Movement :: mouse_mode:translate :: display_name:Translate :: icon:translate.png :: description:"Translate models."
Classifier: ChimeraX :: Provider :: Pivot :: toolbar :: tab:ArtiaX :: section:Movement :: mouse_mode:pivot :: display_name:"Center On" :: icon:crosshairs.png :: description:"Set center of rotation on particle."
Classifier: ChimeraX :: Provider :: mark maximum :: toolbar :: tab:ArtiaX :: section:"Place Particles" :: mouse_mode:"mark maximum" :: display_name:Maximum :: icon:maximum.png :: description:"Mark maximum."
Classifier: ChimeraX :: Provider :: mark plane :: toolbar :: tab:ArtiaX :: section:"Place Particles" :: mouse_mode:"mark plane" :: display_name:Plane :: icon:plane.png :: description:"Mark volume plane."
Classifier: ChimeraX :: Provider :: mark surface :: toolbar :: tab:ArtiaX :: section:"Place Particles" :: mouse_mode:"mark surface" :: display_name:Surface :: icon:surface.png :: description:"Mark surface."
Classifier: ChimeraX :: Provider :: mark center :: toolbar :: tab:ArtiaX :: section:"Place Particles" :: mouse_mode:"mark center" :: display_name:Center :: icon:center.png :: description:"Mark center."
Classifier: ChimeraX :: Provider :: mark point :: toolbar :: tab:ArtiaX :: section:"Place Particles" :: mouse_mode:"mark point" :: display_name:Point :: icon:point.png :: description:"Mark point."
Classifier: ChimeraX :: Provider :: Translate Selected Particles :: toolbar :: tab:ArtiaX :: section:"Move Particles" :: mouse_mode:"translate selected particles" :: display_name:"Translate Selected" :: icon:translate_selected.png :: description:"Shift selected particles (hold SHIFT to rotate)."
Classifier: ChimeraX :: Provider :: Rotate Selected Particles :: toolbar :: tab:ArtiaX :: section:"Move Particles" :: mouse_mode:"rotate selected particles" :: display_name:"Rotate Selected" :: icon:rotate_selected.png :: description:"Rotate selected particles (hold SHIFT to translate)."
Classifier: ChimeraX :: Provider :: Translate Picked Particle :: toolbar :: tab:ArtiaX :: section:"Move Particles" :: mouse_mode:"translate picked particle" :: display_name:"Translate Picked" :: icon:translate_picked.png :: description:"Shift picked particle (hold SHIFT to rotate)."
Classifier: ChimeraX :: Provider :: Rotate Picked Particle :: toolbar :: tab:ArtiaX :: section:"Move Particles" :: mouse_mode:"rotate picked particle" :: display_name:"Rotate Picked" :: icon:rotate_picked.png :: description:"Rotate picked particle (hold SHIFT to translate)."
Classifier: ChimeraX :: Provider :: Delete Selected Particles :: toolbar :: tab:ArtiaX :: section:"Delete Particles" :: mouse_mode:"delete selected particles" :: display_name:"Delete Selected" :: icon:delete_selected.png :: description:"Delete picked particle."
Classifier: ChimeraX :: Provider :: Delete Picked Particle :: toolbar :: tab:ArtiaX :: section:"Delete Particles" :: mouse_mode:"delete picked particle" :: display_name:"Delete Picked" :: icon:delete.png :: description:"Delete picked particle."
Classifier: ChimeraX :: Tool :: ArtiaX :: General ::
      Opens Tomo Plugin GUI
Classifier: ChimeraX :: Command :: artiax start :: General ::
      Start and Initialize ArtiaX plugin.
Classifier: ChimeraX :: Command :: artiax view :: General ::
      Set standard viewing directions.
Classifier: ChimeraX :: Command :: artiax open tomo :: General ::
      Open a Tomogram in ArtiaX.
Classifier: ChimeraX :: Command :: artiax add tomo :: General ::
      Add a volume loaded by ChimeraX to ArtiaX.
Classifier: ChimeraX :: Command :: artiax attach :: General ::
      Attach a model to an ArtiaX particle list.
Classifier: ChimeraX :: Command :: artiax show :: General ::
      Render particles of the specified lists with this style.
Classifier: ChimeraX :: Command :: artiax hide :: General ::
      Hide particles of the specified lists with this style.
Classifier: ChimeraX :: Command :: artiax lock :: General ::
      Prevent types of movement for these particle lists.
Classifier: ChimeraX :: Command :: artiax unlock :: General ::
      Allow types of movement for these particle lists.
Classifier: ChimeraX :: Command :: artiax particles :: General ::
      Set particle list properties.
Classifier: ChimeraX :: Command :: artiax tomo :: General ::
      Set tomogram properties.
Classifier: ChimeraX :: Command :: artiax info :: General ::
      Print information about tomograms or particle lists.
Classifier: ChimeraX :: Command :: artiax colormap :: General ::
      Color particles by attribute.
Classifier: ChimeraX :: Command :: artiax label :: General ::
      Label particles with attribute.
Requires-Python: >=3.7
License-File: LICENSE
Requires-Dist: ChimeraX-Atomic (>=1.1)
Requires-Dist: ChimeraX-BILD (~=1.0)
Requires-Dist: ChimeraX-Core (>=1.3)
Requires-Dist: ChimeraX-Geometry (>=1.1)
Requires-Dist: ChimeraX-Graphics (~=1.1)
Requires-Dist: ChimeraX-IMOD (~=1.0)
Requires-Dist: ChimeraX-Log (>=1.1.4)
Requires-Dist: ChimeraX-Map (~=1.1)
Requires-Dist: ChimeraX-MapData (~=2.0)
Requires-Dist: ChimeraX-Markers (~=1.0)
Requires-Dist: ChimeraX-ModelPanel (>=1.2.1)
Requires-Dist: ChimeraX-MouseModes (~=1.1)
Requires-Dist: ChimeraX-OpenCommand (>=1.7)
Requires-Dist: ChimeraX-SaveCommand (>=1.5)
Requires-Dist: ChimeraX-UI (>=1.0)
Requires-Dist: superqt
Requires-Dist: starfile

ArtiaX is an open-source extension for visualization and processing of cryo electron tomography data. It allows
    rendering of macromolecular complexes within their context in electron tomograms, picking particles for subtomogram
    averaging, and assessing results of image classification or template matching procedures.
```
