## Supplementary Software 1 for "ArtiaX: An Electron Tomography Toolbox for the Interactive Handling of Sub-Tomograms in UCSF ChimeraX": WHEEL

```
Wheel-Version: 1.0
Generator: bdist_wheel (0.37.0)
Root-Is-Purelib: true
Tag: py3-none-any
```
