## Supplementary Software 2 for "ArtiaX: An Electron Tomography Toolbox for the Interactive Handling of Sub-Tomograms in UCSF ChimeraX": NOTE

```
In order to reproduce frame rate measurement:

1. Launch ChimeraX
2. Execute myco_script_demo.cxc from supplementary_data_1.zip
3. Run script copy_to_chimerax.py
4. Hide ArtiaX/ChimeraX models as required and set lighting
5. Run script record_framerate.py

USAGE: runscript record_framerate.py TIME_IN_SECONDS /PATH/TO/OUTPUT.txt
```
