## Supplementary Data 1 for "ArtiaX: An Electron Tomography Toolbox for the Interactive Handling of Sub-Tomograms in UCSF ChimeraX": myco_script_demo.cxc

```
# Demo directory
cd /home/Group/Share/ArtiaX/demo

# Start ArtiaX
artiax start

# Open Particle Lists
open motivelist_nap.em format motl
open motivelist_ribosomes.em format motl
open motvelist_GroELES.em format motl
open motivelist_RNAP.em format motl

# Set colors
artiax particles #1.2.1 color 0,20,50,100
artiax particles #1.2.2 color 26,40,0,100
artiax particles #1.2.3 color 56,49,0,100
artiax particles #1.2.4 color 30,0,36,100

# Set particle list pixel size
artiax particles #1.2.1 originScaleFactor 13.0
artiax particles #1.2.2 originScaleFactor 13.0
artiax particles #1.2.3 originScaleFactor 13.0
artiax particles #1.2.4 originScaleFactor 13.0

# Standard view
artiax view xy

# Open/Generate maps
open groELES.pdb
open ribosome.pdb
open RNAP.pdb
molmap #2 20
molmap #3 20
molmap #4 20

open emd_10259_20A_masked.mrc

# Hide PDBs
hide #2
hide #3
hide #4

# Attach maps to lists
artiax attach #8 toParticleList #1.2.1
artiax attach #6 toParticleList #1.2.2
artiax attach #5 toParticleList #1.2.3
artiax attach #7 toParticleList #1.2.4

# Set map levels
artiax particles #1.2.1 surfaceLevel 0.00396
artiax particles #1.2.2 surfaceLevel 0.05608
artiax particles #1.2.3 surfaceLevel 0.0523
artiax particles #1.2.4 surfaceLevel 0.07463

# Hide marker and axes style
artiax hide axes
artiax hide markers

# Open Volumes
open segmentation_membrane_mcm.em
open terminalOrganelle1.mrc
open terminalOrganelle2.mrc

# Add to ArtiaX
artiax add tomo #5
artiax add tomo #6
artiax add tomo #7

# Set tomogram pixelsizes
artiax tomo #1.1.1 pixelSize 26.0
artiax tomo #1.1.2 pixelSize 13.0
artiax tomo #1.1.3 pixelSize 13.0

# Volume level and color
volume #1.1.1 style surface level 0.276 color 53.33333333,54.11764706,52.15686275,100
volume #1.1.2 style surface level -4.22e-05 color 56.07843137,34.90196078,0.78431373,100
volume #1.1.3 style surface level -4.83e-05 color 80.78431373,36.07843137,0,100.0     

# Lighting and display
set bgColor black
camera mono         
material dull
lighting soft depthCue true depthCueStart 0.5 depthCueEnd 1.2 ambientIntensity 2 shadows true qualityOfShadows finer multiShadow 512 msMapSize 1024

# Standard view
artiax view xy
turn x -45
```
