## Supplementary Data 1 for "ArtiaX: An Electron Tomography Toolbox for the Interactive Handling of Sub-Tomograms in UCSF ChimeraX": NOTE

```
Set the path in the first line of myco_script_demo.cxc to the extracted demo directory before executing.

# Demo directory
cd /home/Group/Share/ArtiaX/demo
```
